# The Primate Major Histocompatibility Complex: A Case Study of Gene Family Evolution

**DOI:** 10.1101/2024.09.16.613318

**Authors:** Alyssa Lyn Fortier, Jonathan K. Pritchard

**Author notes:** For correspondence (ALF); (JKP).

## Abstract

Gene families are groups of evolutionarily-related genes. One large gene family that has experienced rapid evolution lies within the Major Histocompatibility Complex (MHC), whose proteins serve critical roles in innate and adaptive immunity. Across the ∼60 million year history of the primates, some MHC genes have turned over completely, some have changed function, some have converged in function, and others have remained essentially unchanged. Past work has typically focused on identifying MHC alleles within particular species or comparing gene content, but more work is needed to understand the overall evolution of the gene family across species. Thus, despite the immunologic importance of the MHC and its peculiar evolutionary history, we lack a complete picture of MHC evolution in the primates. We readdress this question using sequences from dozens of MHC genes and pseudogenes spanning the entire primate order, building a comprehensive set of gene and allele trees with modern methods. Overall, we find that the Class I gene subfamily is evolving much more quickly than the Class II gene subfamily, with the exception of the Class II MHC-DRB genes. We also pay special attention to the often-ignored pseudogenes, which we use to reconstruct different events in the evolution of the Class I region. We find that despite the shared function of the MHC across species, different species employ different genes, haplotypes, and patterns of variation to achieve a successful immune response. Our trees and extensive literature review represent the most comprehensive look into primate MHC evolution to date.

## Supplementary material for "The Primate Major Histocompatibility Complex: A Case Study of Gene Family Evolution": xml Files to Run BEAST2: classI_exon2_rdpm_uc_1.xml

```
<beast version='2.0'
       namespace='beast.core:beast.evolution.tree.coalescent:beast.core.util:beast.evolution.nuc:beast.evolution.operators:beast.evolution.sitemodel:beast.evolution.substitutionmodel:beast.evolution.branchratemodel:beast.evolution.likelihood:beast.core.parameter:beast.math.distributions:beast.evolution.operators.util'>
<data id="alignment" dataType="nucleotide">

<sequence id="seq_Cocr-classI_XM_004695753.2"	taxon="Cocr-classI_XM_004695753.2"	totalcount="4"	value="gctcccactccctgatgtatttctccactg-cg-atgtcccgg--catggc-----cccgggg-ag-c---------c--cc------gcttcatcacggtgggctacgtggaca------------acacgcagttcg------------ggcggttcgacagcgactctccgggtcagag---------------------tg------tggagctgcgggcaccct-----------------gggcggggcaggtcaggca-ggaggatctggaccag--gagaccaggaaccaaaggaaggaggctcagtggttc-caagcgctgctg------caggacctgagcagcctctccgaccagagcgaca--acg-"/>
<sequence id="seq_Sabo-classI_XM_039467363.1"	taxon="Sabo-classI_XM_039467363.1"	totalcount="4"	value="gctcccactccctgagatatttcactacca-cc-gtgtccagg--cctggc-----ggcggta-ag-c---------c--ga------gcttcatcgccgtgggctatgtggacg------------acacggagttcg------------agaggttccgcagtgac---aagagtccgag---------------------ga------tggatccgcgggcgcctt-----------------ggatggagcaggaggagcc-ggagtattgggaccgg--gagacaaggagactcaaggtggacgcacagattagt-gaaatgtgcctg------cggaacctgcgcagctaccacaacgagagcgagg--cca-"/>
<sequence id="seq_Ceim-classI_XM_017522785.2"	taxon="Ceim-classI_XM_017522785.2"	totalcount="4"	value="gctcccactccatgacgtttttctacactg-cg-gtgtcccgg--cccggc-----cgtggga-ag-c---------c--ga------gcttcatcgccgtgggctacgtggacg------------acatggagttcg------------agcggttccacagcgacgccgcgagtcagag---------------------ga------tggatccgcgggcgccgt-----------------ggttggagcaggaggggcc-ggagtactgggaccag--gagacagcttgcctcaaggcggacgcacggagtagc-gaaatgtccatg------aggatcctggccggccactacaacctgagcgacc--cca-"/>
<sequence id="seq_Otga-classI_XM_023512790.1"	taxon="Otga-classI_XM_023512790.1"	totalcount="4"	value="gctcccactccatgaggtatctcttcacca-cc-gtgtcccgg--cccggc-----cgcgggg-ag-c---------c--cc------gcttcatcgccgtcggctacgtggatg------------acacgcagttcg------------tgcggttcgacagagacgacaagaatccgag---------------------gg------tggagccgcgggcgccct-----------------gggtggagtgggaggggcc-ggagtatttggactat--ctgacagagggcgccaaccgccgcgcacagattgac-cgagctaacctg------cagacactgctcggctattacaaccagagccagg--acg-"/>
<sequence id="seq_Epfu-classI_XM_028138976.1"	taxon="Epfu-classI_XM_028138976.1"	totalcount="4"	value="gcccccactccatgagctattttcacacca-tc-tggtcccgg--cccggc-----cgcgggg-ag-c---------c--cc------gcttctacatcgtcgcctatatggacg------------acacgcagttcg------------ttcggttcgacagcgacgcggcgactccgag---------------------ga------tggagccccgggcgtcgt-----------------ggatggagcaggaagaccc-gcagtattgggactgg--agcacgcgcaactctaagggagccgaacagactttc-cgagtggacctg------cagaccctgcgcggctactacaaccagagcgagg--acg-"/>
<sequence id="seq_Papa-classI_NC_048245.1:29781095-29784840"	taxon="Papa-classI_NC_048245.1:29781095-29784840"	totalcount="4"	value="gctcccactccatgaggtatttcagcaccg-cc-gtttcccgg--cccggc-----cgcgggg-ag-c---------c--cc------gcttcattgccgtgggctacgtggacg------------acacgcagttcg------------tgcgggtcgacagtgacgccgtgagtctgaa---------------------ga------tgaagacgcgggcgcggt-----------------gggtggagcaggaggggcc-ggagtattgggaccta--cagacactgggcgccaaggcccaggcacagactgac-cgagtgaacctg------cggaccctgctccgctactacaaccagagcgagg--cgg-"/>
<sequence id="seq_Nole-classI_NC_044402.1:51043273-51505984"	taxon="Nole-classI_NC_044402.1:51043273-51505984"	totalcount="4"	value="gctcccactccttgaggtatttcagcaccg-cc-gtttcccgg--ccgggc-----cgcgggg-ag-c---------c--cc------gcttcatcgccgtgggctacgtggacg------------acacgcagttcg------------tgcggttcgacagtgacgccgcaagtccgag---------------------ga------tgaagacgcgggcgcggt-----------------gggtggagcaggaggggcc-ggagtattgggaccta--cagacactgggcgccaaggcccaggcacagactgac-cgagtgaacctg------cggaccctgctccgctactacaaccagagcgagg--ccg-"/>
<sequence id="seq_Poab-classI_XM_024248521.1"	taxon="Poab-classI_XM_024248521.1"	totalcount="4"	value="gctcccactccttgaggtatttcagcaccg-cc-gtttcccag--ccgggc-----cgcgggg-ag-c---------c--cc------gcttcatcgccgagggctacgtggacg------------acacgcagttcg------------tgcggttcgacagtgacgccgcgagcccgag---------------------ga------tgaagacgcggttgcggt-----------------gggtggagcaggaggggcc-ggagtattgggaccta--cagacactgggcgccaaggcccaggcacagactgac-cgagtgaacctg------cggaccctgctccgctactacaaccagagcgagg--cgg-"/>
<sequence id="seq_Chsa-classI_XR_005239751.1"	taxon="Chsa-classI_XR_005239751.1"	totalcount="4"	value="gcccccactccttgaggtatttcagcaccgccc-gtgtcccgg--cccggc-----cacgggg-ag-c---------c--cc------gcttcatcgccgtgggct---------------------acatgcagttcg------------tgcggttcgacagtgacgccgcaagtccgag---------------------ga------tggagccgcgggagtggt-----------------gggcggagcaggaagggcctggagtattgggagctg--cagacactgggcgccaaggcccaggcacagactggc-tgagtgaacctg------aggaccctgctccaatactacaaccagagcgagg--cca-"/>
<sequence id="seq_Trfr-classI_XR_004439202.1"	taxon="Trfr-classI_XR_004439202.1"	totalcount="4"	value="gctccctctccttgaggtatttcagcaccg-cc-gtgtcctgg--cccggc-----cgcgggg-ag-c---------c--cc------gcttcatcgccgtgggctatgtggacg------------acacgcagttcg------------tgcggttcgacagtgacgccgcgagtccgag---------------------ga------tggagccgcgggcgtggt-----------------ggatggagcgggagcggcc-ggagtattgggagctg--cagacactgggcgccaaggcccaggcacagactggc-tgagtgaacctg------aggactccgctccgatactacaaccagaacgag-------"/>
<sequence id="seq_Thge-classI_NC_037671.1:c32829436-32825944"	taxon="Thge-classI_NC_037671.1:c32829436-32825944"	totalcount="4"	value="gctccctctccttgaggtatttcagcaccgccc-gtgtcccgg--cccggc-----cgcgggg-ag-t---------c--cc------gcttcatcgccgtgggctacgtggacg------------acaagcagttcg------------tgcggttcgacagtgacgcggcgtgtccgag---------------------ga------tggagccgcgggagtggt-----------------ggatggagcaggaggggcc-ggagtattgggagctg--cagacactgggcgccaaggcccaggcacagaccggc-tgagtgaacctg------aggaccctactccgatactacaaccagagcgagg--ccg-"/>
<sequence id="seq_Maja-classI_XM_037026680.1"	taxon="Maja-classI_XM_037026680.1"	totalcount="4"	value="gctcccactccctgaggtatttccacaccg-cc-gtgtcccgg--cccggc-----cgcgggg-ag-c---------c--cc------tctacatctccgtgggctacgtggacg------------acacgccgttcg------------tgcggttcgacagcgacgccgcgagtccgag---------------------ga------tggagccccgggtgccgt-----------------ggatgcagcaggaggggcc-ggagtactgggaccgg--gagacgcggaccgtcaagagcaacgaacagacttcc-cgagtgaacctg------aacaccgcccgcggctactacaaccagagcgagg--ccg-"/>
<sequence id="seq_Nole-classI_NC_044402.1:51279315-51282313"	taxon="Nole-classI_NC_044402.1:51279315-51282313"	totalcount="4"	value="gctcccactccttgaggtatttcggcaccg-cc-gtgtcccag--cccggc-----cgcgggg-ag-c---------c--cg------ggttcatcaccatgggctacgtggacg------------acacagagttcg------------tgcggttcgacagcgactccgtgagtccgag---------------------ga------tggagccgcgggcgccgt-----------------gggtggagcaggaggggct-ggagtattgggaccgg--gagacacggaacgccaagggccacgcacagatttac-cgagtgaaccgg------cggaccctgctccgctactacaaccagagcgagg--ctg-"/>
<sequence id="seq_Patr-classI_NC_036885.1:29767835-29770833"	taxon="Patr-classI_NC_036885.1:29767835-29770833"	totalcount="4"	value="gctcccactccttgaggtatttcagcaccg-ca-gtgtcccag--cccggc-----cgcgggg-ag-c---------c--cc------ggtttatcgccgtgggctacgtggacg------------acacagagttcg------------tgcggttcgacaacgactccgtgagtccgag---------------------ga------tggagcggcgggcgccgt-----------------gggtggagcaggaggggct-ggagtattgggaccag--gagacacggaacgccaagggccacgcgcagatttac-cgagtgaacctg------cggaccctgctccgctattacaaccagagcgagg--ccg-"/>
<sequence id="seq_Gogo-classI_XR_004070699.1"	taxon="Gogo-classI_XR_004070699.1"	totalcount="4"	value="gctcccactccttgaggtatttcagcaccg-ca-gtgtcccag--cccggc-----cgcgggg-ag-c---------c--cc------ggttcatcgccgtgggctacgtggacg------------acacagagttcg------------tgcggttcgacagcgactccgtgagtccgag---------------------ga------tggagcggcgggcgccgt-----------------gggtggagcaggaggggct-ggagtattgggaccag--gagacacggaacgccaagggccacgcacagatatac-cgagtgaacctg------cggaccctgctccgctattacaaccagagcgagg--ccg-"/>
<sequence id="seq_Coan-classI_XM_011944974.1"	taxon="Coan-classI_XM_011944974.1"	totalcount="4"	value="gctcgcactccatgaggtatttcagcacct-ct-gtgtcctgg--cctggc-----cgcgggg-ag-c---------c--cc------acttcatctctgtgggctacatggatg------------acacgcagttcc------------tgcggttcaacaatgatgcggcgagtccgag---------------------ga------tggagctgcgagcgccgt-----------------gggtggagcaggaggggcc-ggagtattgggaccgg--gagacgcggaacgccgagggccacgcacagactcac-cgagagaacctg------cggaccctgctacgctactacaaccagagggagg--ccg-"/>
<sequence id="seq_Rhro-classI_XM_030929583.1"	taxon="Rhro-classI_XM_030929583.1"	totalcount="4"	value="gctcgcactccttgaggtatttcagcacct-cc-gtgtcccgg--cccggc-----cgcgggg-ag-c---------c--cc------gcttcatctccgtgggctacgtggacg------------acacgcagttcc------------tgcggttcgacagtgacgcggcgagtccgag---------------------ga------tggagccgcgagcgccgt-----------------gggtggagcaggaggggcc-ggagtattgggaccgg--gagacgcggaacgccgagggccacgcacagactcac-cgagagaacctg------cggaccctgctccgctactacaaccagagcgagg--ccg-"/>
<sequence id="seq_Thge-classI_XM_025374439.1"	taxon="Thge-classI_XM_025374439.1"	totalcount="4"	value="gctcgcactccttgaggtatttcagcacct-cc-gtgtcccgg--cccggc-----cgcgggg-ag-c---------c--cc------gcttcatctccgtgggctacgtggacg------------acacgcagttcc------------tgcggttcgacagcgacgccgcgggtccgag---------------------ga------tggagccgcgggcgcagt-----------------gggtggagcaggaggggcc-ggagtattgggaccgg--gagacgcggaaggccgagggccacgcacagactcac-cgagagaacctg------cggaccctgctccgctactacaaccagagcgagg--ccg-"/>
<sequence id="seq_Pite-classI_NC_045438.1:138723532-138727305"	taxon="Pite-classI_NC_045438.1:138723532-138727305"	totalcount="4"	value="gttcccactccatgagatatttcagtaccg-cc-atggccccg--cccggc-----cgcgggg-ag-c---------c--cc------gcttcatctccgtggactacgtggacg------------acacgcagttcg------------tgcggtttgacagcgatgcggcgagtcggag---------------------ga------tggagccgcgggcgccgt-----------------gggtggagcaggaggggcc-ggagtattgggaccgg--gagacacggaacgccatgggccacgcacagatttcc-cgagagaacctg------cggaccctgctccgctactacaaccagagcgagg--ctg-"/>
<sequence id="seq_Thge-classI_NC_037671.1:c860875-857090"	taxon="Thge-classI_NC_037671.1:c860875-857090"	totalcount="4"	value="gctcccactccatgaggtatttcagcaccg-cc-gtgtgctgg--cccggc-----cgcgggg-ag-c---------c--cc------gcttcatctccgtgggctacgtagacg------------acacgcagttcg------------tgcggttcgacagcgacgcggtgagtcggag---------------------ga------tggagccgcgggcgccgt-----------------gggtggagcaggaggggct-ggagtattgggaccgg--aagacacggaacgccaagggacacgcacagatttcc-cgagagaacctg------cggaccctgctcggctactacaaccagagcgagg--atg-"/>
<sequence id="seq_Gava-classI_XM_008594446.1"	taxon="Gava-classI_XM_008594446.1"	totalcount="4"	value="gctcccactccctgcggtatttcgacaccg-cc-gtgtcccgg--cccggc-----cgcgggg-ag-c---------c--cc------gcttcatctccgtcggctacgtggacg------------acacgcagttca------------cgcggttcgacagcgacgccgcgagtccgag---------------------gg------tggagccgcgggcgccgt-----------------gggtggagcaggaggggcc-ggagtactgggagcgg--gagacgcggaacgtcaagggccacgcacagacttac-cgagtgaacctg------cggaccgcgctccgctactacaaccagagcgagg--ctg-"/>
<sequence id="seq_Puco-classI_XM_025917265.1"	taxon="Puco-classI_XM_025917265.1"	totalcount="4"	value="gctcccactccttgaggtatttccacaccg-cg-atgtcccgg--cccggc-----ctcgggg-aa-c---------c--cc------gcttcatcgccgtgggctacgtggacg------------acacgcagttcg------------tgcggttcgacaccgacgccccaaatccgag---------------------ga------tggagccgcgggcgccgt-----------------ggatggagcaggtggggcc-agagtattgggaccgg--gagacgcggatcgccaaggtgcacgcagagattgcc-cgaccgaacctg------cagaccgccctccgctactacaaccagagcgagt--ccg-"/>
<sequence id="seq_Ocpr-classI_XM_012930691.1"	taxon="Ocpr-classI_XM_012930691.1"	totalcount="4"	value="gttcccactccctgatgtatttcatcaccg-ga-gtgtcccgg--cccagc-----cccgggg-ag-c---------c--cc------atgtcatcgctgtgggctacttggacg------------acacgcagctag------------ggcgcttcgacagcgatgccgagaacccgcg---------------------gg------cagaaccacaggccccgt-----------------ggatgcagcaggtggagca-ggagtacgtggacagg--cacacatggcagggtaaagagcagacacacttgacc-catctgtacctg------aacaccctgcgcggctactacaaccaaagcgagg--ccg-"/>
<sequence id="seq_Nyco-classI_XM_053602626.1"	taxon="Nyco-classI_XM_053602626.1"	totalcount="4"	value="gctcccactccctgcggtatttctccaccg-cc-gtgtcccgg--ccaggc-----cacgggg-cc-c---------c--cc------ggtacatcgctgtcggctacgtggacg------------acacgcagttcg------------tgcggttcgacagctacgcggagaacctgag---------------------ga------tggaaccgcgggcgccgt-----------------gggcagagcgggaggggcc-ggagtattgggaggag--gagacccagcgcgtcaaggaccttgcacagattgag-cgagtgtgccca------gacatcgtgcgcggctactacaaccagagcaacg--gcg-"/>
<sequence id="seq_Tuch-classI_XM_027766362.1"	taxon="Tuch-classI_XM_027766362.1"	totalcount="4"	value="gctcccactccatgagatatttcgataccg-tc-gtgtcccgg--tcggga--------gggg-ag-c---------c--cc------ggtacattgaagtcggctacgtggacg------------acacgcagttcg------------tgcggttcgacagcgactctgcgagtcagag---------------------gg------aagagccgcgggtaccct-----------------ggatggacaaggtggaccc-ggagtactgggaccgg--aacacgcggagagccaaggacaacgcacagacttac-cgactgagcttg------cagaccctgcttgcctactacaacctgagcgagg--ccg-"/>
<sequence id="seq_Gogo-classI_XR_004070698.1"	taxon="Gogo-classI_XR_004070698.1"	totalcount="4"	value="gttcccactccataaggtatttcagcaccg-cc-gtgtcccgg--ctgggt-----cgcggga-ag-c---------c--cc------ggtacatcgcagtgggctacgtggact------------acacgcagttcg------------tgcggttcgacagcgacgcggcgactccgag---------------------ga------tgtagccgcaggcgccgt-----------------ggttggagcaggagggacc-ggtgtattgggaccgg--agcacacggaacatcaaggcccgcgcacagactgacaagagtgaacctg------cccatgccgcgccgctactaccaccagagctagg--ccg-"/>
<sequence id="seq_Patr-classI_NC_036885.1:29429415-29435632"	taxon="Patr-classI_NC_036885.1:29429415-29435632"	totalcount="4"	value="gtacccactccataaggtatttcagcaccg-cc-gtgtcccgg--ccgggt-----cgcgggg-ag-c---------c--cc------ggtacatcgcagtgggctacgtggacg------------acatgcagttcg------------tgcggttcgacagcgacgcggcgactccgag---------------------ga------tgtagccgcagtcgccgt-----------------ggttggagcaggagggacc-ggagtattgggaccgg--agcacacggaacatcaaggcctgcgcacagactgacaagagtgaacctg------cccatgccgcgccgctactaccaccagagctagg--ccg-"/>
<sequence id="seq_Sabo-classI_XM_039462568.1"	taxon="Sabo-classI_XM_039462568.1"	totalcount="4"	value="gctcccactccttgagatatttccagaccg-ct-gtgtcccgg--cccggc-----cgccggg-ag-c---------c--cc------acttcttcgccgtgggctacgtggacg------------acatgcagttcg------------agcggtttgacaacgacgcggcaactccgag---------------------aa------ccgagccgcggacgcctt-----------------ggatggagcaggaggggcc-ggagtattgggacctg--cagactcggaccctcaaggcccgcgcgcagacaaac-caagtgtgcctg------cggaacctgcgcggctactacaaccagagcgagg--cgg-"/>
<sequence id="seq_Aona-classI_XM_021666277.1"	taxon="Aona-classI_XM_021666277.1"	totalcount="4"	value="gcgcccactccttgaggtatttccagactg-cc-gtgtcccgg--cccggc-----cgcgggg-ag-c---------c--cc------acttcttcgccgtgggctacgtggacg------------acacgcagttcg------------agtggttcgacagcgacgccgcaattccgag---------------------ag------gggaaccgcggacgcctt-----------------ggatggagcaggaggggcc-ggagtattgggacctg--cagacacggaccctcaaggcccgcgcacagacaaac-caagtgtgcctg------cggaccctgcgcggctactacaaccagagccagg--cag-"/>
<sequence id="seq_Ceim-classI_XM_037735656.1"	taxon="Ceim-classI_XM_037735656.1"	totalcount="4"	value="gctcccactccttgaggtatttccagaccg-cc-gtgtcccgg--cccggc-----cgcgggg-ag-c---------c--cc------actttttcgccgtgggctacgtggacg------------acacgcagttcg------------agcggttcgacagcgacgccgcaattccgag---------------------ag------gggagccgcggacgcctt-----------------ggatggagcaggaggggcc-ggagtattgggacctg--cagacacggagcctcaaggcccgcgcacagacaaac-caagtgtgcctg------cggacccttcgcggctactacaaccagagcgagg--cgg-"/>
<sequence id="seq_Nole-classI_NC_044402.1:51412599-51416941"	taxon="Nole-classI_NC_044402.1:51412599-51416941"	totalcount="4"	value="gttcccactccttgagttatttctacaccg-cc-ctgtcccgg--cccggc-----cgcgggg-ag-c---------c--cc------gcttcattgacgtgggctacgtggaca------------gcacgcagttcg------------tgcggttcgacagcgacgccgtgaatccgag---------------------ga------tggagcc---------gt-----------------gggtggagcaggaggggcc-agagtattgggaggag--gaaacactgagagccagggcccaggcactgactcac-cgagtgaacctg------cggaccctgctttactactacaaccagagcgagg--ctg-"/>
<sequence id="seq_Hymo-classI_NW_022611662.1:28850939-28858473"	taxon="Hymo-classI_NW_022611662.1:28850939-28858473"	totalcount="4"	value="gttcccactccttgagttatttctacaccg-cc-ctatcccgg--ccctgc-----tgcgggg-ag-c---------c--cc------gcttcattgacgtgggctacgtggaca------------acacgcagtttg------------tgcggttcgacagcgacgccgtgagtccgag---------------------ga------tggagcc---------gt-----------------gggtggagcaggaggggcc-agagtattgggaggag--gaaacactgagagccagggcccaggcactgactcac-caagtgaacctg------cggaccctgctttactactacaaccagagcgagg--ctg-"/>
<sequence id="seq_Mimu-classI_NC_033679.1:988885-991883"	taxon="Mimu-classI_NC_033679.1:988885-991883"	totalcount="4"	value="gctcccactccctgaggtatttcgccaccg-cc-gtgtcccgg--cccggc-----cgcgggg-ag-c---------c--cc------ggtacatcgaggtcgcctacgtggacg------------acacgcagttcg------------tgcggttcgacagcgacgcggcgagtccgag---------------------ga------tggagccgcgggcgccgt-----------------gggcggagcgggaggggcc-ggagatttgggacgag--cagactctcagagccaaggtcaactcgcagaatttc-caagtgaacctg------cggaccctgcgcggctactacaaccagagcgacg--ccg-"/>
<sequence id="seq_Aona-classI_XM_012440735.2"	taxon="Aona-classI_XM_012440735.2"	totalcount="4"	value="gctcccactctttgaggtatttgagcaccg-ct-gtgtcctgg--cctggc-----cgcgggg-ag-c---------c--ccgatacaggtacatcgctgtgggctacgtggacg------------acacgcagttcg------------tgcggttcgacagcaacgccctaagtccgag---------------------ga------tggagccgcgggcgccct-----------------gggtggagcaggagaggcc-ggagtattgggaccgg--gacacatgggccgccaaggccaacgcacagactgac-caagtgaaactg------cggaacctgcgcggctactacaaccagagcgagg--ccg-"/>
<sequence id="seq_Sabo-classI_XM_039467282.1"	taxon="Sabo-classI_XM_039467282.1"	totalcount="4"	value="ggtcccactccttgaggtatttcagcaccg-cc-acgtcccgg--cccggc-----cgcgggg-ag-c---------c--ccgatacaggtacatcggtgtgggctacgtggatg------------acacgccgttcg------------tgcggttcgacagcgacgacccgagtccgag---------------------ga------tggagccgcgggcgccgt-----------------gggtggagcaggaggggcc-ggagtattgggaggac--cagacaggggtcgtcaaggccaacgcacagactgac-cgcgtggccctg------cggaaactgcttcgctactacaaccagagcgagg--gcg-"/>
<sequence id="seq_Ceim-classI_XM_037732055.1"	taxon="Ceim-classI_XM_037732055.1"	totalcount="4"	value="ggtcacactccttgaggtatttcagcaccg-cc-acgtcccgg--cccggc-----cgcgggg-ag-c---------c--ccgttacaggtacatcggagtgggctacgtggacg------------acacgctgttcg------------tgcggtttgacagcgacgacccgagtccgag---------------------ga------tggagccgcgggcgcagt-----------------gggtggagcaggaggggcc-ggaatattgggagcac--cagacacgggtcgtcaaggccaacgcccagactgac-cgagtgaaactg------cggaaactgcttggctactacaaccagagcgagg--gcg-"/>
<sequence id="seq_Saap-classI_XM_032268946.1"	taxon="Saap-classI_XM_032268946.1"	totalcount="4"	value="gctcccacttcatgaggtatttccacatcg-ct-gtgtcccgg--cctggc-----cgcgggg-ag-c---------c--cc------gatacctagaagtcggctacgtggacg------------acacgcagttcg------------tgcggtttgacagcgacggcgcgagaccgag---------------------ga------tggagccgcgggcgccgt-----------------gggtggagcaggaggggcc-ggagtattgggaagag--gagacgcagagagccaaggatgtggcacagactttc-cgagtgaacctg------cagaccctgcgcggctactacaaccagagcgggg--ccg-"/>
<sequence id="seq_Sabo-classI_XR_005578794.1"	taxon="Sabo-classI_XR_005578794.1"	totalcount="4"	value="gcttccactccttgagatatttcgacactt-cc-gtgtcccgg--cccggc-----cgcgggg-ag-c---------c--cc------gtttcatcaccgtgggctacgtggacg------------acacgcagttcg------------tgcggttcgacagcgacgccgcgagtccgag---------------------ag------aggagccccgggcgccat-----------------gggttgagcaggaggggcc-ggagtattgggacctg--cagacacagatctccaaggccaccgcacagactcag-agatcgaacctg------caaaccttgcgcggctactacaaccagagcgagg--cag-"/>
<sequence id="seq_Poab-classI_XM_024248520.1"	taxon="Poab-classI_XM_024248520.1"	totalcount="4"	value="gctcccactccatgaggtatttcagcacct-cc-gtgtcccgg--ccgggc-----cgcgggg-ag-c---------c--cc------ggtacctcgaagtcggctacgtggacg------------acacgcagttcg------------tgcggttcgacagcgacgccgcgagcccgag---------------------ga------tggagctgcgggcgtcgt-----------------gggtgcagcaggaggggcc-agagtattgggaccgg--aacacacggagagccaaggccaacgcacagactgac-cgagtggaccta------gggaccctgcgcggctactacaaccagagcgagg--ccg-"/>
<sequence id="seq_Nole-classI_NC_044402.1:50978167-50981653"	taxon="Nole-classI_NC_044402.1:50978167-50981653"	totalcount="4"	value="gctcccactccctgaggtatttcagcacca-cc-gtgtcccgg--cccgga-----cgtgggg-ag-c---------c--cc------ggtacctcgaagtcggctacgtggacg------------acacgcagttcg------------tgcggttcgacagcgactccgcgagcccgag---------------------ga------tggagccccgggcgccgt-----------------gggtggagcaggaggggcc-ggagtattgggaccgg--aacacacggaactccaaggcccgggcacagcttgac-cgagtgaacctg------gggaccctgcgccgctactacaaccagagcgagg--ccg-"/>
<sequence id="seq_Pite-classI_XR_002729026.3"	taxon="Pite-classI_XR_002729026.3"	totalcount="4"	value="gctcgcactccatgaggtatttctacatca-cc-gtgtcccgg--cccggc-----cgcgggg-ag-c---------c--cc------tgtatctcgaagtcggctacgtggacg------------acacccagttcg------------tgcggttccacagcgacgccgagagtccgag---------------------ga------tggagccgcgggcgccgt-----------------ggatagagcaggaggggcc-ggagtattgggaagag--gagacgcggaaagccaaggacagcgcacagattaac-caagtggacctg------gggaccctgctccgctactacaaccagagcgaga--ccg-"/>
<sequence id="seq_Coan-classI_XM_011944978.1"	taxon="Coan-classI_XM_011944978.1"	totalcount="4"	value="---------------------------------------------cccggc-----cgcgggg-ag-c---------c--ct------ggtacctcgaagtcggctacgtggacg------------acacgcagttcg------------tgcggttcgacagcgacgcggcgagtccgag---------------------ga------tggagccgcgggcgccgt-----------------ggatggagcaggaagggcc-agagtattgggaccgg--aacacacggaacgccaaggtcaacgcagagactttc-cgaggggacttg------aggaacctgctccgctactacaaccagagcgagg--cag-"/>
<sequence id="seq_Thge-classI_XM_025382041.1"	taxon="Thge-classI_XM_025382041.1"	totalcount="4"	value="gctcccactccttgaggtatttcagcaccg-ct-gtctcccgg--cccggc-----cgcgggg-ag-c---------c--ct------ggtacctcgaagtcggctacgtggacg------------acacgcagttcg------------tgcggttcgacagcgacgcggcgagtccgag---------------------ga------tggagccgcgggcgccgt-----------------ggatggagcaggaagggcc-ggagtattgggaccgg--aacacacggaacgccaaggtcaacgcagagactttc-cgaggggacttg------aggaacctgctccgctactacaaccagagcgagg--cag-"/>
<sequence id="seq_Sabo-classI_XM_039467205.1"	taxon="Sabo-classI_XM_039467205.1"	totalcount="4"	value="gctcccactccctgaggtatttctacaccg-cc-gtgtcccgg--cccggc-----cgcgggg-ag-c---------c--cc------ggtacatggaagtcggctacgtggacg------------acacgcagatcg------------tgcggttcgacagcgacgccgcgattccgag---------------------ga------tggagccgcgggcagcgt-----------------ggatggagcaggaggggcc-ggagtattgggaggag--gagacacagagagccaaggactacacacagatttac-cgagtgagcctg------cggaccgcgctcggctactacaaccagagcggga--ccg-"/>
<sequence id="seq_Aona-classI_XR_002477817.1"	taxon="Aona-classI_XR_002477817.1"	totalcount="4"	value="gctcccactccatgaggtatttcaccacct-cc-gtgtcctgg--cccggc-----cgcgggg-ag-c---------c--cc------ggtacatcgaagtcggctacgtggacg------------acacgcagttcg------------tgtggttcgacagcgacacagcgaatccgag---------------------ga------tggagccgcgggcgccgt-----------------gggtggagcaggaggggcc-ggagtactgggacgag--gagacacagagagccagggactacgcacagactttc-cgagtgaacctg------cggaccctgctcggctactacaaccagagcgagg--ccg-"/>
<sequence id="seq_Leca-classI_NC_059129.1:41195708-41197898"	taxon="Leca-classI_NC_059129.1:41195708-41197898"	totalcount="4"	value="gcccccactccatgaggtatttcttcaccg-cc-gtgtcccgg--cccggc-----cgcgggg-ag-c---------c--cc------ggtacatcgaagtcgggtacgtggacg------------acacgcagttcg------------tgcggttcgacagcgacgccgcgagtccgag---------------------ga------tggagccgcgggcgccgt-----------------gggtggcgcaggaggggcc-ggagtattgggacgag--cagacacggatcgccaagggcaaggcacagactgtc-cgagtgaacctg------cggaccctgcgcggctactacaaccagagccagg--ccg-"/>
<sequence id="seq_Thge-classI_XR_003118986.1"	taxon="Thge-classI_XR_003118986.1"	totalcount="4"	value="gctcgcactccatgaggtatttcagcaccg-cc-gtgtcccgg--cccgac-----cgccggg-ag-c---------c--ct------ggtatctcgaagtcggctacgtggacg------------acacgcagttcg------------tgcggttcgacagcgacgtcgagagtccgag---------------------ga------tggagccgcgggcgccgt-----------------ggatggagcaggtggggcc-ggagtattgggaagag--gagacacggagagccaagaacgccgcacagactttc-cgagggagcttg------gggaacctgctccgctactacaaccagagcgagg--ggg-"/>
<sequence id="seq_Sabo-classI_XM_039466142.1"	taxon="Sabo-classI_XM_039466142.1"	totalcount="4"	value="gctcccactccatgaggtatttctacaccg-cc-gtgtcccgg--cccggc-----cgcgggg-ag-c---------c--cc------gcttcatcgctgtgggctacgtggacg------------acacgcagtttg------------tgcggttcgacagcgacgccgcgattccgag---------------------ag------gggagccgcgggcgccat-----------------ggatggagcaagaggggcc-ggagtattgggaccgg--gagacactgaccatcagggccagcgcgcagacgcac-cgagggaacctg------cggaccctgcgcagctactacaaccagagcgagg--ccg-"/>
<sequence id="seq_Aona-classI_XM_021666265.1"	taxon="Aona-classI_XM_021666265.1"	totalcount="4"	value="actcccactccatgaggtatttctacaccg-cc-gtatcccgg--cccggc-----cgcgggg-ag-a---------c--cc------gcttcatcgccgtgggctacgtagacg------------acacgcagttcg------------tgcggttcgacaccgacgccgcgagtgggag---------------------ag------gggagccgcgggcgccgt-----------------ggatggagcacgaggggca-ggagtattggggccgg--gagacactgaccctcagggccagcgcgcagactcac-cgaggaaacctg------cggaccctacgcggctactacaaccagagcgagg--ccg-"/>
<sequence id="seq_Aona-classI_XM_021669925.1"	taxon="Aona-classI_XM_021669925.1"	totalcount="4"	value="gctcccactccatgaggtatttgagcacct-cc-gtgtcccgg--cccggc-----cgcgggg-ag-c---------c--cc------gatacatcgaagttggctacgtggacg------------acacgcagttcg------------tgcggttcgacagcgacgccgtgagtccgag---------------------ga------tggagccgcgggcgcagt-----------------ggatggagaaggtggggcc-agagtattgggacagg--gagacacggagagccatggccaacgcagagactgag-cgagtgagcctg------cgaaccctgcgcggctactacaaccagagcgagg--ccg-"/>
<sequence id="seq_Aona-classI_XM_021673517.1"	taxon="Aona-classI_XM_021673517.1"	totalcount="4"	value="gctcccactccatgaggtatttctacacct-cc-gtgtcccgg--cccggc-----cgcaggg-ag-c---------c--cc------gctacatctctgtgggctacgtggacg------------acacgcagttcg------------tgcggttcgacagcgacgctgcgaatccgag---------------------ag------aggagccgcgggcgccgt-----------------gggtggagaaggaggggcc-ggagtattgggaccgg--agcacacggatccacaagaccaccgcacaggctgac-cgagtgagcctg------cggaccctgcgcggctactacaaccagagcgagg--ccg-"/>
<sequence id="seq_Pite-classI_XR_004228967.1"	taxon="Pite-classI_XR_004228967.1"	totalcount="4"	value="gctcccactccatgaggtacttcagctctg-cc-gtgtcccgg--cccggc-----ctcgggg-ag-c---------c--cc------gcttcatctccgtgggctacgtggacg------------acacgcagttcg------------tgcggttcgacagcgacgccgcgagtctgag---------------------ga------tggaaccccgggcgccgt-----------------gggtggagcaggaggggcc-ggagtattgggaagag--cagacacggaacaccaaggcccacccacagactgac-agagtgaacttg------tggaccctgagcagctaccacaaccagagcgagg--ccg-"/>
<sequence id="seq_Thge-classI_NC_037671.1:c32877590-32799762"	taxon="Thge-classI_NC_037671.1:c32877590-32799762"	totalcount="4"	value="gctcccactccatgaggtacttcagcgctg-cc-gtgtcccgg--tccggc-----cgcgggg-ag-c---------c--cc------gcttcatccccgtgggctatgtggaca------------acacgcagttcg------------tgcggctcgatagcgactctgcgagtccgag---------------------ga------tggagccgcgggcgccgt-----------------gggtggagcaggagcggcc-ggagtattgggaagag--gagacgcggatcgccaaggcccgcgcacagactgac-caagtgaacctg------cggaccctgcgcagctactacaaccagagcgagg--ccg-"/>
<sequence id="seq_Rhro-classI_NC_044552.1:22988394-23052941"	taxon="Rhro-classI_NC_044552.1:22988394-23052941"	totalcount="4"	value="-----------------------------------------------------------------g-c---------ccacc------gcttcatcgccgtgggctacgtggacg------------acaagtagttcatgaagtagttcatgcggttcgacagcgacgccgcgagtccgag---------------------ga------tggagccgcgggagccgt-----------------gggtggagcaggaggggcc-agagtattgggaagag--cagacacggaacaccaaggcccacgcacagactgac-agagtgaacccg------cggaccctgcgcagctaccacaaccagagccagg--ccg-"/>
<sequence id="seq_Trfr-classI_NW_022681455.1:29852960-29896742"	taxon="Trfr-classI_NW_022681455.1:29852960-29896742"	totalcount="4"	value="gctcccactccatgaggtacttcagcactg-cc-gtgtcccgg--cccggcatcatcgctgaa-gg-c---------ccacc------gcttcatcgccgtgggctacgtggact------------acaagtagttca------------tgcggttcgacagcgacgccgcgagtccgag---------------------ga------tggagccgcgggcgccgt-----------------gggtggagcaggaggggcc-agagtattgggaagag--cagacacggaacaccaaggcccacgcacagactgac-agagtgaacctg------cggaccctgcgcagctaccacaaccagagccagg--ccg-"/>
<sequence id="seq_Poab-classI_XM_024248513.1"	taxon="Poab-classI_XM_024248513.1"	totalcount="4"	value="gctcccactccatgaggtatttcagcgccg-cc-gtgtcccgg--cccggt-----cgcgggg-ag-c---------c--cc------gcttcattgccgtgggctacgtggacg------------acacgcagttcg------------tgcggttcgacagcgactcggcgagtccgag---------------------ga------tggagccgcgggcgccgt-----------------gggtggagcaggaggggcc-ggagtattgggaagag--gagacacggaacaccaaggcccacgcacagactgac-agactgaacctg------cagatcctgcgcggctactacaaccagagcgagg--cgg-"/>
<sequence id="seq_Papa-classI_XM_034961686.1"	taxon="Papa-classI_XM_034961686.1"	totalcount="4"	value="gctcccactccatgaggtatttcagcgccg-cc-gtgtcccgg--cccggc-----cgcgggg-ag-c---------c--cc------gcttcatcgccatgggctacgtggacg------------acacgcagttcg------------tgtggttcgacagcgactcggcgtgtccgag---------------------ga------tggagccgcgggcgccgt-----------------gggtggagcaggaggggcc-ggagtattgggaagag--gagacacggaacaccaaggcccacgcacagactgac-agaataaacctg------cagaccctgcgcggctactacaaccagagcgagg--cca-"/>
<sequence id="seq_Gogo-classI_XM_031012340.1"	taxon="Gogo-classI_XM_031012340.1"	totalcount="4"	value="gctcccactccatgaggtatttcagcgccg-cc-gtgtcccgg--cccggc-----cgcgggg-ag-c---------c--cc------gcttcatcgccatgggctacgtggacg------------acacgcagttcg------------tgcggttcgacagcgactcggcgtgtccgag---------------------ga------tggagccgcgggcgccgt-----------------gggtggagcaggaggggcc-ggagtattgggaaggg--gagacacggaacaccaaggcccacgcacagactgac-agaatgaacctg------cagaccctgcgcggctactacaaccagagcgagg--cca-"/>
<sequence id="seq_Ceat-classI_XM_012040026.1"	taxon="Ceat-classI_XM_012040026.1"	totalcount="4"	value="gttcccactccatgaggtatttcagcaccg-cc-ttgtcccgg--cccggc-----cgcgggg-gg-c---------a--cc------gcttcatcgccgtgggctacgtggacg------------acacgcagttcc------------tgcggttcgacagcgacgcggcgagtccgag---------------------ga------tggagccgcgggcgccgt-----------------gggtggagcaggagcggcc-ggagtattgggaagag--gagacacggaacaccaaggcccacgcacagactgac-agagtgaacctg------cggaccctgctcggctactacaaccagagcgagg--ccg-"/>
<sequence id="seq_Rhro-classI_XM_030929542.1"	taxon="Rhro-classI_XM_030929542.1"	totalcount="4"	value="gctcgcactccatgaggtatttcagcaccg-cc-gtgtcccgg--cccggc-----cgcgggg-ag-c---------c--cc------gcttcatcgacgtgggctacgtggacg------------acacgcagttcg------------tgcggttcgacagcgacgccgcgagtccgag---------------------ga------tggagccgcgggcgccgt-----------------ggatagagcaggaggggcc-ggagtattgggaagag--cagacacggatctccaaggccaacgcacaggctgac-agagagaacctg------cggaccgcgctccgctactacaaccagagcgagg--ccg-"/>
<sequence id="seq_Chsa-classI_XR_005242982.1"	taxon="Chsa-classI_XR_005242982.1"	totalcount="4"	value="gctcgcactccttgaggtatttcagcaccg-cc-gtgtcccgg--cccggc-----cgcgggg-ag-c---------c--cc------acttcatcgccgtgggctacgtggacg------------acacgcagttcg------------tgcggttcgacagcgacgccgagagtccgag---------------------ga------tggagccgcgggcgccgt-----------------ggatggagcaggaggggcc-ggagtattgggaagag--cagacacggatagccaaggacgtcgcacagactgac-cgagggaccctg------cggaccgcgctccgctactacaaccagagcgagg--ccg-"/>
<sequence id="seq_Nole-classI_NC_044402.1:c52320979-52317632"	taxon="Nole-classI_NC_044402.1:c52320979-52317632"	totalcount="4"	value="gctcccactccatgaggtatttcagcacct-cc-gtgtcccgg--cccggc-----cgcgggg-ag-c---------c--cc------gcttcatctccgtgggctacgtggacg------------acacccagttcg------------tgcggttcgacagcgacgcagcgagtccgag---------------------ag------aggagccgcgggcgccat-----------------ggatagagcaggaggggcc-ggagtattgggaagag--gagacacggagagccaaggcccacgcacagactgac-cgagtggacctg------gggaccctgcgcggctactacaaccagagcgagg--acg-"/>
<sequence id="seq_Oraf-classI_XM_007958308.2"	taxon="Oraf-classI_XM_007958308.2"	totalcount="4"	value="gctcccactccctgaggtttatcgacaccg-cc-atgtctcag--cctggt-----cgcgcga-ag-c---------c--ct------ggtacatcgctgtctaccacgtggatg------------acacgccgatca------------ttgggttcgacaacgacgccacgaatccgag---------------------ga------tggagccgcgggcgccgt-----------------ggttggagcaggagaggcc-ggagtattgggacctg--gagacacgggacgccagggccaacgcacagaatcac-caagtgggcctg------aggaatctgcgcagctactacaaccagagcgact--cca-"/>
<sequence id="seq_Chsa-classI_XM_038005630.1"	taxon="Chsa-classI_XM_038005630.1"	totalcount="4"	value="gctcccactccttcagttattgccacaccg-cc-gtgtcccgg--cccggc-----cgcgggg-ag-c---------c--cc------ggtacctcgaagttggctatgtggacg------------acacgcagttcg------------tgctgttcgacagcgacgccgcgagtccaag---------------------ga------tggagccgaaggtgccgt-----------------gggtggagcaggaggagcc-ggagtattgggaactg--cacacagagcacgccaaggcccacacacggcttttc-cgagtgtggctg------cggaccctgctccgctactacaaccagagcgagg--ccg-"/>
<sequence id="seq_Poab-classI_XM_024248517.1"	taxon="Poab-classI_XM_024248517.1"	totalcount="4"	value="gcttccactccttgaggtatttccacacca-cc-atgtcccgg--cccggc-----cgcgggg-at-c---------c--cc------gcttcatctccgtgggctacgtggacg------------acacccagtgcg------------tgcggttcgacagcgacgccacgagtcccag---------------------ga------tggagccgcgagcgccgt-----------------ggatggagcaggagaggcc-ggaatattgggaggaa--gagacagggaccgccaaggccaactcacagctttac-cgagtgaacctg------cggaccctgagcggctactacaaccagagcgagg--cct-"/>
<sequence id="seq_Patr-classI_NC_036885.1:29310624-29321590"	taxon="Patr-classI_NC_036885.1:29310624-29321590"	totalcount="4"	value="gcttccactccttgaggtatttccacacca-cc-atgtcccgg--cccggc-----cacgcgg-at-c---------c--cc------gcttcctctccgtgggcgacgtggacg------------acacgcagtgcg------------tgcggctcgacagcgacgccacgagtcccag---------------------ga------tggagccgcgggcgccgt-----------------ggatggagcaggaggggcc-ggaatattgggaagag--gagacagggaccgccaaggccaaagcacagttttac-cgagtgaacctg------cggaccctgagcggctactacaaccagagtgagg--cct-"/>
<sequence id="seq_Gogo-classI_XM_031012335.1"	taxon="Gogo-classI_XM_031012335.1"	totalcount="4"	value="----ccactccttgaggtatttccacacca-cc-atgtcccgg--cccggc-----cgcgcgg-at-c---------c--cc------gcttcctctccgtgggcgacgtggacg------------acacgcagtgcg------------tgcggctcgacagcgacgccacgagtcccag---------------------ga------tggagccgcgggcgccgt-----------------ggatggagcaggaggggcc-ggaatattgggaagag--gagacagggaccgccaaggccaaagcacagttttac-cgagtgaacctg------cggaccctgagcggctactacaaccagagtgagg--cct-"/>
<sequence id="seq_Ceim-classI_XR_005197163.1"	taxon="Ceim-classI_XR_005197163.1"	totalcount="4"	value="tctcccaccccatgaggtatttgagcaccc--------------------------------------------------cc------gcttcatctccgtgggctacatggacc------------acacgcagattg------------tgcggttcaacagcgacgccgcgagtccgag---------------------ga------tagagccgcgggcgccgt-----------------ggatggagaaggaggggc--agagtattgggacccg--gggacacggattttcaaggacaccgcacagagtttc-caagtgaacctg------cggaccctgcccggctacta-aaccagagcgagg--ccg-"/>
<sequence id="seq_Sabo-classI_XM_039467219.1"	taxon="Sabo-classI_XM_039467219.1"	totalcount="4"	value="gctcccactccatgaacgtttttctcatct-cc-gtgtcccgg--cccggc-----cgcgggg-ag-c---------c--cc------gcttcataaccgtgggctacgtggacg------------acacgcagttcc------------tgtggttcgacagcgacgccgcgattcctag---------------------ag------ctgagccgcgggcgcctt-----------------gggcggagcaggaggggcc-ggtgtattgggaccgg--gagacacagagattcaaggcctgcgcacagacttgc-cgagggagactg------ctggacatacgcagctactacaaccagagcgagg--ccg-"/>
<sequence id="seq_Ceim-classI_XM_017521325.2"	taxon="Ceim-classI_XM_017521325.2"	totalcount="4"	value="gctcccactccgtgaacatttttctcacca-cc-gtgtcccgg--cccggc-----cgcgggg-ag-c---------c--cc------gattcataactgtgggctacgtggacg------------acacgcagttcc------------tgcggttcgacagcgactccgcgattcctag---------------------ag------ctgagccgcgggcgccgt-----------------gggcggagcaggaggggcc-ggagtattgggactgg--ctgacacggagactcacggtctgcgcagagacttgg-cgagtgaacttg------cgggacatacggggctcctacaaccagagcgagg--ccg-"/>
<sequence id="seq_Aona-classI_XM_021666271.1"	taxon="Aona-classI_XM_021666271.1"	totalcount="4"	value="gctcccactccatgagaggtttttacacca-cc-gtgtcccgg--cccggc-----cgcgggg-ag-c---------c--cc------ggcacatagccgtgggttatgtggacg------------acacgcagttca------------tgcggttcgacagcgactccgcgattccgag---------------------ga------tggagccgcgggcgccgt-----------------gggcggagcaggagggtcc-ggagtattgggaccgg--gagacacggagagcagaggcctgcgcacaggcttgc-cgagctagcctg------caggagatacgcggctactacaaccagagcgagg--ccg-"/>
<sequence id="seq_Sabo-classI_XM_039467247.1"	taxon="Sabo-classI_XM_039467247.1"	totalcount="4"	value="gctcccactccctgaggtatttcagcaccg-cc-gtgtcccgg--cccggc-----cgcgggg-ag-c---------c--cc------gcttcatcgccgtgggctacgtggacg------------acacgcagttcg------------ggcggttcgagagcgacgccgggagtccgag---------------------ag------ctgagccgcagtcggcgt-----------------gggcggagcagatggggcc-ggagtattgggactgg--gagacacggagagccaaggcccgcgcgcagaatgac-cgagtgaacctg------cggaccctgcgcggctactacaaccagagcgagg--ccg-"/>
<sequence id="seq_Casy-classI_XR_002482411.1"	taxon="Casy-classI_XR_002482411.1"	totalcount="4"	value="gctcccactccctgaggtatttctacacct-cc-gtgtcacgg--cccggc-----cgcgtgg-ag-c---------c--cc------ggcacatcgccgtgggctacgtggacg------------acacgccgttcg------------tgcggttcgacagcgacgcggcgagtccgag---------------------ga------tggagccgcgggcgccgt-----------------ggatggagcaggagggccc-ggaggattgggaccgg--gagacacagatccaaaaggggaacgcgcagatatcc-cgagtgaacctg------cggaccctgctcggctactacaaccagagcgag-------"/>
<sequence id="seq_Ceim-classI_XM_017510508.2"	taxon="Ceim-classI_XM_017510508.2"	totalcount="4"	value="gctcccactccatgaggtatttgtacacct-tc-atgtcccgg--cccggc-----cgcgggg-ag-c---------c--cc------ggtacatcgcagtgggctacgtggacg------------acacggagttcg------------tgcggttcgacagtgacgccgcgattccaag---------------------ga------tggagccgcgggcgcagt-----------------ggatggagaaggaggggcc-ggagtattgggaggag--cagacacggagagtcgaggccgccgcacagagttcg-cgagtggctctg------cgggtcctgcgcggcttctacaaccagagcgagg--ccg-"/>
<sequence id="seq_Hymo-classI_NW_022611662.1:28355530-28358783"	taxon="Hymo-classI_NW_022611662.1:28355530-28358783"	totalcount="4"	value="gctcccactccttgaggtatttcagcaccg-ct-gtgtcgcgg--cccggc-----cgcgggg-ag-c---------c--cc------ggtacatcgccgtggagtacgtggacg------------acacgcagttcc------------tgcggttcgacagcgacgccgcgattccgag---------------------ga------tggagccgcgggcgcagt-----------------gggtggagcaagaggggcc-gcagtactgggagcgg--accacagggtacgccaaggccaacgcacagactgac-cgagtggccctg------aggaacctgctccgccgctacaaccagagcgagg--cgg-"/>
<sequence id="seq_Nole-classI_NC_044402.1:50911178-50915301"	taxon="Nole-classI_NC_044402.1:50911178-50915301"	totalcount="4"	value="gctcccactccttgaggtatttcagcaccg-ct-gtgtcgcgt--cccggc-----cgcgggg-ag-c---------c--cc------ggtacatcgccgtggagtacgtggacg------------acacgcagttcc------------tgcggttcgacagcgatgccgcgattccgag---------------------ga------tggagccgcgggcgcagt-----------------gggtggagcaagaggggcc-gcagtactgggagcgg--accacagggtacgccaaggccaacgcacagactgac-cgagtggccctg------aggaacctgctccgccgctacaaccagagcgagg--cgg-"/>
<sequence id="seq_Pite-classI_XM_023191602.3"	taxon="Pite-classI_XM_023191602.3"	totalcount="4"	value="gcttccactccttgcggtattttagcaccg-ct-gtgtcgcgg--cccggc-----cgcaggg-ag-c---------c--tcggtacaggtacatcgcggtggagtacgtggacg------------acacgcagtgcc------------tgcggttcgacagcgacgccgcgattccgag---------------------ga------tggagccgcgggcgccgt-----------------gggtagagcaagagggatc-gcaggattgggagccg--accacagggtacgccaaggccaacgcacagactgac-cgagtggccctg------agcaacctgctcctccgctacaaccagagcgagg--cgg-"/>
<sequence id="seq_Trfr-classI_XM_033219647.1"	taxon="Trfr-classI_XM_033219647.1"	totalcount="4"	value="gctcccactccttgcggtattttagcaccg-ct-gtgtcgcgg--cctggc-----cgcaggg-ag-c---------c--tcggtacaggtacatcgcggtggagtacgtggaca------------acacgcagttcc------------tgcggttcgacagcgacgccgcgattccgag---------------------ga------tggagccgcgggcg----------------------------------------------------------------------------------------------------------------------------------------------------------"/>
<sequence id="seq_Chsa-classI_XM_007973295.2"	taxon="Chsa-classI_XM_007973295.2"	totalcount="4"	value="gctcccactccttgcggtattttagcaccg-ct-gtgtcgcgg--cccggc-----cgcaggg-ag-c---------c--tcagtacaggtacatcgcggtggagtacgtggacg------------acacgcagttcc------------tgcggttcgacagcgacgccgcgattccgag---------------------ga------tggagccgcgggcgccgt-----------------gggtggagcaagaggggcc-gcagtattgggagcgg--accacagggtacgccaaggccaacgcacagactgac-cgagtggccctg------aggaacctgctcctccgctacaaccagagcgagg--ccg-"/>
<sequence id="seq_Thge-classI_NW_020263390.1:c4500-1320"	taxon="Thge-classI_NW_020263390.1:c4500-1320"	totalcount="4"	value="gctcccactccttgcggtattttagcaccg-ct-gtgtcgcag--ccgggc-----cgcaggg-ag-c---------c--tcggtacaggtacatcgcggtggagtacgtggacg------------acacgcagttcc------------tgcggttcgacagcgacgccgcgattccgag---------------------ga------tggagccgcgagcgccgt-----------------gggtggagcaagaggggcc-gcagtattgggagcgg--accacagggtacgccaaggccaacgcacggactgac-cgagtggccctg------aggaagctgctcctccgatacaaccagagcgagg--ccg-"/>
<sequence id="seq_Caja-classI_XM_017968896.3"	taxon="Caja-classI_XM_017968896.3"	totalcount="4"	value="gctcccactccttgaggtatttcgaaactg-cc-gtgtcccgg--cccggc-----cgcgggg-ag-c---------c--cc------gcttcatcgccgtgggctacgtggacg------------acacgcagatcg------------tgcggttcgacagcgacgccgcgagtccgag---------------------gg------tggagccgcgggcgccgt-----------------ggatgaagaaggaggggct-ggagtattgggaggat--gagacacggatagccaaggacaacgcacagtatttc-cgaatgaaactg------cggaccctgcctggctactacaaccaaagcgagg--cgg-"/>
<sequence id="seq_Aona-classI_XM_021671476.1"	taxon="Aona-classI_XM_021671476.1"	totalcount="4"	value="actgccactccttgaggtatttctacaccg-cc-gtgtcccgg--cccggc-----cgcgggg-ag-c---------c--cc------gcgtcatctctgtgggctacgtggacg------------acacgcaggtag------------cgcgattcgacagcgacgccgcgagtccgag---------------------ga------tggagccacgggcgccgt-----------------gggtggagcaggaggggcc-ggagtattgggaggag--gagacacggatagccctgcacatcgcacggaatttc-cgagtgaaactg------cagaccctgctccgctactacaaccagaacgaaa--ccg-"/>
<sequence id="seq_Sabo-classI_XM_039467415.1"	taxon="Sabo-classI_XM_039467415.1"	totalcount="4"	value="actcccactccctgaggtatttctacaccg-cc-gtgtcccgg--cccggc-----cgcgggg-ag-c---------c--cc------gtgtcatcgccgtgggctacgtggacg------------acacgcagttcg------------cgcgattcgacagcgacgccgccagtccgag---------------------ga------tggagccgcgggcgccgt-----------------gggtggagcaggaggggcc-ggagtattgggaggag--gagacacggacagccctggacaccgcccagaatttc-cgagtgaaactg------cggaccctgctccgctactacaagcagagcgagg--cgg-"/>
<sequence id="seq_Ceim-classI_XM_037732051.1"	taxon="Ceim-classI_XM_037732051.1"	totalcount="4"	value="aatgccactctttgaggtatttctacaccg-cc-gtgtcccgg--cccggc-----cgcgggg-ag-c---------c--cc------tcgtcatcgccgtgggctacgtggacg------------acacgcagttcg------------cgcgattcgacagcgacgccgcgagtccgag---------------------ga------tggagccgctggggccgt-----------------gggtggagaaggaggggcc-ggagtattgggaggag--gagacacggacagccctggacaccgaacagaatttc-cgagtggaactg------cggaccctgctccgctactacaacgagagcgagg--ccg-"/>
<sequence id="seq_Chsa-classI_XR_005242984.1"	taxon="Chsa-classI_XR_005242984.1"	totalcount="4"	value="-----------------------------------tgtcccgg--cccggc-----cgcgggg-ag-c---------c--cc------agttcatctacgtggcctacgtggacg------------acacgcagttcg------------tgcgattcgacagcgacgcggcgattccgag---------------------ga------tggagccgctggcgccgt-----------------gggtggagcc----------ggagtgttgggggcgg--gagacacggggcgccaagacccacgcagagaatttc-caagtgaacctg------cggaccctgctccgcggctgcaacccaagcgagg--ccg-"/>
<sequence id="seq_Trfr-classI_XR_004439192.1"	taxon="Trfr-classI_XR_004439192.1"	totalcount="4"	value="gctcccactacatgaggtatttcggcacct-ca-gtgtcccgg--cccggc-----cgcgggg-ag-c---------c--cc------acttcatctacgtggcctacgtggacg------------acacgcagttcg------------tgcgattcgacagcgacgcggcgattccgag---------------------ga------tggagccgctggcgccgt-----------------gggtggagcc----------ggagtattgggagcgg--gagacacgaggcgccaagacccacgcagagaatttc-caagcgaacctg------cggaccctgctccgctactacaacccgagcgagg--ccg-"/>
<sequence id="seq_Chdi-classI_XM_037843125.1"	taxon="Chdi-classI_XM_037843125.1"	totalcount="4"	value="gctcccactccctgaggtatttcagcacct-cc-atgtcccgg--cccgac-----cgcgggg-at-t---------c--cc------gcttcatcgccgtcggctacgtggacg------------acacgcagttcg------------tgcgcttcgacagcgacgacccgaatccgag---------------------ga------tggagccgcgggcgccgt-----------------ggatggagcaggaggggcc-ggagtattgggagcgc--gagacgcggcgggttaagggcaacgcacagtctcac-cgagtgaacctg------cggaacctgcgcagctactacaaccagagcgagg--ccg-"/>
<sequence id="seq_Rhro-classI_XR_004056711.1"	taxon="Rhro-classI_XR_004056711.1"	totalcount="4"	value="gctcgcactccttgaggtatttcagcgccg-gc-acatcccgg--cccggt-----cgaagga-ag-g---------c--cc------gcttcatctccgtgggctacgtggacg------------acacgcagttcc------------tgtggttcgacagcgacgccgcgagtccgag---------------------ga------tggagccgcgggcgccgt-----------------gggtggagcaggaggggcc-ggagtattgggaggag--cagacagggctcgccaaggaggccgcacagactttc-cgagtgaacctg------cggaccctgcgcggctactacaaccagagcgatg--ccg-"/>
<sequence id="seq_Pite-classI_XR_004228961.1"	taxon="Pite-classI_XR_004228961.1"	totalcount="4"	value="gctcgcactccttgaggtatttcagcaccg-cc-gtgtcccgg--cccggc-----cgcggga-ag-c---------c--cc------gcttcatctccgtgggctacgtggact------------acacgcagttcc------------tgcggttcgacagtgacgccgcgagtccgag---------------------ga------tggagccgcgggcgcagt-----------------ggttggagcaggaggggcc-ggagtatttggaggag--cagacactgcttgccaaggaggccgcacagactttc-cgagtgtacctg------cggaccctgcgcggctactacaaccagagcgagg--cgg-"/>
<sequence id="seq_Thge-classI_XM_025382062.1"	taxon="Thge-classI_XM_025382062.1"	totalcount="4"	value="gctcgcactccttgaggtatttcagcacct-cc-gtgtcccgg--cccggc-----cgcgggg-ag-c---------c--cc------gcttcatctccgtgggctacgtggacg------------acacgcagttcc------------tgcggttcgacagcgacgccgcgagtccgag---------------------ga------tggagccgcgggcgcggt-----------------gggcggagcaggaggggcc-ggagtattgggaagag--cagacacggaaagccaaggaggctgcacagactttc-cgagtgggcctg------cggaccctgctccgctactacaaccagagccagg--ccg-"/>
<sequence id="seq_Ceim-classI_XM_037735653.1"	taxon="Ceim-classI_XM_037735653.1"	totalcount="4"	value="gctcccactccatgaggtatttccgcaccg-cc-gtgtcccgg--cccggc-----cgcgggg-ag-c---------c--cc------ggttcatctccgtgggctacgtggatg------------acacgcagttcg------------tgcggttcgacagcgacgccgagagtccgag---------------------ga------tggagccgcgggcgccgt-----------------ggatggagaaggtggggcc-ggagtattgggaggag--gagacacggagagccaaggacaacgcacagacttac-cgagcgagcctg------gagaacgtgcgcggctgctacaaccagagcgagg--ccg-"/>
<sequence id="seq_Thge-classI_XR_003118984.1"	taxon="Thge-classI_XR_003118984.1"	totalcount="4"	value="gctcgcactccttgaggtatttccacacct-cc-gtgtcccgg--cccggc-----cacgggg-ag-c---------c--cc------gcttcatctccgtgggctacgtggacg------------acacgcagttcc------------tgcggttcgacagcgacgccgcgagtccaag---------------------ga------tggagtcgcgggcgccgt-----------------ggttggagctggaggggcc-ggagtattgggaagag--cagacagagctcgccaagaacatcacacagtctttc-cgagtgggcctg------cggaacctgcgcggctactacaaccagagcgagg--ccg-"/>
<sequence id="seq_Ceat-classI_XR_001011296.1"	taxon="Ceat-classI_XR_001011296.1"	totalcount="4"	value="gctcgcactccttgaggtatttcagcgccg-gc-acgtcccgg--cccggc-----cacgggg-ag-c---------c--cc------gcttcatcgccgtgggctacgtggacg------------acacgcagttcc------------tgcggttcgacagcgacgccgcgagtccaag---------------------ga------tggagtcgcgggcgccgt-----------------ggttggagcaggaggggcc-ggagtattgggaagag--cagacagagctcgccaagaacatcacacagtccttc-cgagtgagcctg------gggaccctgcgcggctactacaaccagagcgagg--ccg-"/>
<sequence id="seq_Casy-classI_NW_007260546.1:91244-94747"	taxon="Casy-classI_NW_007260546.1:91244-94747"	totalcount="4"	value="gctcccactccctgaggtatttcgccaccg-cc-gtgtcccgg--cccggc-----cgcgggg-ag-c---------c--cc------gcttcttcgccgtcggctacgtggacg------------acacgcagttcg------------tgcggttcgacagcgacgcggagggtccgag---------------------gc------tggagccgcgggcgccgt-----------------ggatggagcaggaggggcc-ggagtattgggaccgg--aacacacggagctgcaaggcggacacacagactttc-cgagggaacctg------cggaccgcgctcagcgactacaaccagagcgagg--ccg-"/>
<sequence id="seq_Aona-classI_XR_002477710.1"	taxon="Aona-classI_XR_002477710.1"	totalcount="4"	value="gctcccactccatgaggtatttcggcaccg-cc-atgtcccgg--cccggc-----ggcgggg-ag-c---------c--cc------gtttcatcgccgtggactacgtggacg------------acacgcagttcg------------tggggttcgacagcgacgccgcgagtccgag---------------------ga------tggagccgcgggcgccgt-----------------gggtggagcaggaggggcc-ggagtattgggaccgg--gagacacggagagccatggccaaggcacagactttc-cgagtgagcctg------cggaccctgctcggctactacaaccagagcgagg--ccg-"/>
<sequence id="seq_Aona-classI_XR_002477708.1"	taxon="Aona-classI_XR_002477708.1"	totalcount="4"	value="gctctcactcgttgaggtatttcggcactg-cc-ttgtcccgg--ccgggc-----cacgggg-ag-c---------c--cc------gcttcatcgccgtgggctacgtggacg------------acacgcagttcg------------tggggttcgatagcgacgccgcgagtccgag---------------------ga------tggagccgcgggcgccgt-----------------gggtggagcaggaggggcc-ggagtattgggaccgg--gagacgcggagagccatggacaaggcacagactttc-caagttaacctg------cggatcctgcgcggctactacaaccagagcgagg--ccg-"/>
<sequence id="seq_Sabo-classI_XR_005578830.1"	taxon="Sabo-classI_XR_005578830.1"	totalcount="4"	value="gctcccactccctgaggtatttcgacaccg-cc-gtgtcccgg--cccggc-----cgcgggg-ag-c---------c--cc------ggtacatctccgtgggctacgtggacg------------acacgcagttcg------------tgcggttcgacagcgatgccgcgattccgag---------------------ga------tggagccgcgggcggcgt-----------------ggatggagaaggtggggcc-ggagtattgggaggag--cagacacggagagccaggg-cgaggcacagattcac-ggagtgagcctgcggatccggatcctgctccgctactacaaccagagcgagg--ccg-"/>
<sequence id="seq_Trfr-classI_XR_004439183.1"	taxon="Trfr-classI_XR_004439183.1"	totalcount="4"	value="gctctcactccatgaggtatttctacaccg-cc-gtgtcccgg--cccggc-----cgcgggg-ag-c---------c--ct------acttcttcgccgtgggctacgtggacg------------acacgcagttcg------------tgcggttcgacagcgacgacgagagtccgag---------------------ga------tggagccgcgggcgccat-----------------gggtggagcaggagggtcc-agagtattgggaccag--gagacacagaacatgaagagcgcgacacagacctac-cgagtgaacctg------cggaccctgctccgctactacaaccagagccagg--gcg-"/>
<sequence id="seq_Rhro-classI_XM_030928089.1"	taxon="Rhro-classI_XM_030928089.1"	totalcount="4"	value="gctctcactccatgaggtatttctacaccg-cc-gtgtcccgg--cccggc-----cgcgcgg-ag-c---------c--ct------acttcttcgccgtgggctacgtggacg------------acacgcagttcg------------tgcggttcgacagcgacgccgagagtccgag---------------------ga------tggagccgcgggcgccat-----------------gggtggagcaggagggtcc-agagtattgggaccag--gagacacagaacatgaagaccgcgacacagacctac-cgagggaacctg------cggaccctgctccgctactacaaccagagccagg--gcg-"/>
<sequence id="seq_Coan-classI_XR_001002086.1"	taxon="Coan-classI_XR_001002086.1"	totalcount="4"	value="gctctcactccatgaggtatttctacaccg-ct-gtgtcccgg--cccggc-----cgcgggg-ag-c---------c--ct------acttcttcgccgtgggctacgtggacg------------acacgcagttcg------------tgcggttcgacagcgacgccgagagtccgag---------------------ga------tggagccgcgggcgccat-----------------gggtggagcaggagggtcc-agagtattgggaccag--gagacacagaacatgaagagcgcggtacagacctac-cgagggaacctg------cggaccctgctccgctactacaaccagagccagg--gcg-"/>
<sequence id="seq_Thge-classI_XM_025374425.1"	taxon="Thge-classI_XM_025374425.1"	totalcount="4"	value="gctctcactccatgaggtatttctacacct-cc-atgtcccgg--cccggc-----cgcgggg-ag-c---------c--cc------gcttcttcgccgtgggctacgtggacg------------acacgcagttcg------------tgcggttcgacagcgacgccgagagtccgag---------------------ga------tggagccgcgggcgccgt-----------------gggtggagcaggagggtcc-agagtattgggaccgg--gagacacagaacatgaagaccgcgacacggacctac-cgagggaacctg------cggaccctgctccgctactacaaccagagccagg--gcg-"/>
<sequence id="seq_Ceat-classI_XM_012040025.1"	taxon="Ceat-classI_XM_012040025.1"	totalcount="4"	value="gctcccactccatgaggtatttctacaccg-cc-gtgtcccgg--cccggc-----cgctggg-ag-c---------c--cc------gcttcatcgccgtgggctacgtggacg------------acacgcagttcg------------tgcggttcgacagcgacgccgagagtccgag---------------------ga------tggagccgcgggcgccgt-----------------gggtggagcaggaggggcc-ggagtattgggaccgg--gagacacagaacatgaagaccgcgacacagacctac-cgagggaacctg------cggaccctgctccgctactacaaccagagcgagt--ggg-"/>
<sequence id="seq_Trfr-classI_XM_033219642.1"	taxon="Trfr-classI_XM_033219642.1"	totalcount="4"	value="gctcccactccatgaggtatttctacacct-ac-atgtcccgg--cccggc-----cgcgggg-ag-c---------c--cc------gcttcttcgccgtgggctacgtggacg------------acacgcagttcg------------tgcggttcgacagcgacgccgcgagccagag---------------------ga------tggagccacggacgccgt-----------------gggtggagcaggagggtcc-agagtattgggaccgg--gagacacggctcatgaaggccgagacacagaatgcc-ccagtgttcctg------cagatcctgcgcggctactataaccagagcgaga--ccg-"/>
<sequence id="seq_Rhro-classI_XM_030928090.1"	taxon="Rhro-classI_XM_030928090.1"	totalcount="4"	value="gctcccactccatgaggtatttctacacct-ac-atgtcccgg--cccggc-----cgcgggg-ag-c---------c--cc------gcttcatctccgtggcctacgtggacg------------acacgcagttcg------------tgcggttcgacagcgacgccgcgagccagag---------------------ga------tggagccgcgggcgccgt-----------------gggtggagcaggaggggcc-ggagtattgggaccgg--agcacacggatcatgaaggccgagacacagaatgcc-ccagtgaacctg------cggaacctgcgccgctactacaaccagagcgagg--ccg-"/>
<sequence id="seq_Thge-classI_XM_025382010.1"	taxon="Thge-classI_XM_025382010.1"	totalcount="4"	value="gctcccactccatgaggtatttctacacct-cc-gtgtcccgg--cccggc-----cgcgggc-ag-c---------c--cc------gcttcatcgccgtgggctacgtggacg------------acacgcagttcg------------tgcggttcgacagcgacgccgcgagccaaag---------------------ga------tggagccgcgggcgccgt-----------------gggtggagcaggaggggcc-ggagtattgggactcg--cagacacggtacatgaagaccgagacacagaatgcc-ccagtgaacctg------cggaacctgcgcggctactacaaccagagcgagg--ccg-"/>
<sequence id="seq_Rhro-classI_XM_030928258.1"	taxon="Rhro-classI_XM_030928258.1"	totalcount="4"	value="gctcccactccatgaggtatttccacaccg-cc-gtgtctcgg--cccggc-----cgcgggg-ag-c---------t--cc------gcttcatcgcggtgggttatgtggatg------------acacgcagttcg------------tgcggttcgacagcgacgccgcgagtccgag---------------------ga------tggagccgcgggcgccgt-----------------ggatggagcaggaggggcc-ggagtattgggaccgg--gagacgcagaaagccaaggcccacgcacaggttttc-cgagtgaacctg------cgcaccgcgcttcgctactacaaccagagcgagg--ccg-"/>
<sequence id="seq_Thge-classI_XM_025382032.1"	taxon="Thge-classI_XM_025382032.1"	totalcount="4"	value="gctcccactccatgaggtatttccacaccg-ct-gtgtctcgg--cccggc-----ctcgggg-ag-c---------c--cc------gcttcatcgccgtgggttatgtggatg------------acacgcagttcg------------tgcggttcgacagcgacgccgcgagtccgag---------------------ga------tggagccgcgggcgccgt-----------------ggatggagcaggaggggcc-ggagtattgggaccgg--gagacacagaaagccaaggcccacgcacaggttttc-cgagtgaacctg------cgcaccgcgcttcgctactacaaccagagcgagg--ccg-"/>
<sequence id="seq_Trfr-classI_XM_033219641.1"	taxon="Trfr-classI_XM_033219641.1"	totalcount="4"	value="gctcccactccatgaggtatttccacaccg-cc-gtgtctcgg--cccggc-----cgcgggg-ag-c---------c--cc------gcttcatcgccgtgggttatgtggatg------------acacgcagttcg------------tgcggttcgacagcgacgccgcgagtccgag---------------------ga------tggagccgcgggcgccgt-----------------ggatggaacaggaggggcc-ggagtattgggaccgg--gagacacagaaagccaaggcccacgcacaggttttc-cgagtgaacctg------cgcaccgcgcttcgctactacaaccagagcgagg--ccg-"/>
<sequence id="seq_Saap-classI_XM_032271860.1"	taxon="Saap-classI_XM_032271860.1"	totalcount="4"	value="gctcccactccatgaggtatttagtcgcct-cc-gtgtcccgg--cccggc-----cgcgggg-ag-c---------c--cc------gcttcatcgccgtgggctacgtggacg------------acacgcagttct------------tgcggttcgacagcgacgccgcgattccgag---------------------ga------tggagccgcgggcgccgt-----------------ggatggagcaggaggggcc-ggagtattgggaccgg--gagacacggacagccaaggccgctgcacagactgac-cgagtgaacctg------cggaccctgctccgctgctacaaccagagcgagg--ccg-"/>
<sequence id="seq_Paan-classI_NC_044981.1:30135749-30140492"	taxon="Paan-classI_NC_044981.1:30135749-30140492"	totalcount="4"	value="gctcccactccttgaagtatttccacaccg-cc-gtgtcccgg--cctggc-----tgcgtgg-ag-c---------c--cc------gcttcatcttcgtgggctacgtggacg------------acacccagttcg------------tgcggttcgacagcgatgccgcgaatccgag---------------------ga------tgcagccgcgggcgccgt-----------------gggtggagcaggaggggcc-ggagtattgggaccag--gagacacgcagagccagggacaccgcacagacttta-cgagtgaaactg------aagaccctgcgcggctactacaaccagagcgagg--ccg-"/>
<sequence id="seq_Hymo-classI_NW_022611662.1:28976310-28979930"	taxon="Hymo-classI_NW_022611662.1:28976310-28979930"	totalcount="4"	value="gctcccactccttgaagtatttccacactt-cc-gtgtcccgg--cccggc-----cgcgggg-ag-c---------c--cc------gcttcatctctgtgggctacgtggacg------------acacccagttcg------------tgcgcttcgacaacgacgccgcgagtccgag---------------------ga------tggagccgcgggcgccgt-----------------ggatggagcaggaggggcc-agactattgggaccgg--gagacacggagcgccagggacaccgcacagactttc-cgggtgaacctg------cggaccctgcgcggctactacaatcagagcgagg--ccg-"/>
<sequence id="seq_Nole-classI_NC_044402.1:51501223-51505984"	taxon="Nole-classI_NC_044402.1:51501223-51505984"	totalcount="4"	value="gctcccactccttgaagtatttccacactt-cc-gtgtcccgg--cccggc-----cgcgggg-ag-c---------c--cc------gcttcatctctgtgggctacgtggacg------------acacccagttcg------------tgcgcttcgacaacgacgccgcgagtccgag---------------------ga------tggagccgcgggcgccgt-----------------ggatggagcaggaggggcc-agactattgggaccgg--gagacacggagcgccagggacaccgcacagactttc-cgagtgaacctg------cggaccctgcgcggctactacaatcagagcaagg--ccg-"/>
<sequence id="seq_Gogo-classI_XM_004043573.2"	taxon="Gogo-classI_XM_004043573.2"	totalcount="4"	value="gctcccactccttgaagtatttccacactt-cc-gtgtcccgg--cccggc-----cgcgggg-ag-c---------c--cc------gcttcatctctgtgggctacgtggacg------------acacccagttcg------------tgcgcttcgacaacgaagccgcgagtccgag---------------------ga------tggtgccgcgggcgccgt-----------------ggatggagcaggaggggtc-agagtattgggaccgg--gagacacggagcgccagggacaccgcacagattttc-cgagtgaacctg------cggaccctgcgcgggtactacaatcagagcgagg--ccg-"/>
<sequence id="seq_Patr-classI_NC_036885.1:29963832-29968621"	taxon="Patr-classI_NC_036885.1:29963832-29968621"	totalcount="4"	value="gctcccactccttgaagtatttccacactt-cc-gtgtcccgg--cccggc-----cgcgggg-ag-c---------c--cc------gcttcatctctgtgggctacgtggacg------------acacccagttcg------------tgcgcttcgacaacgacgccgcgagtccgag---------------------ga------tggtgccgcgggcgccgt-----------------ggatggagcaggaggggtc-agagtattgggaccgg--gagacacggagcgccagggacaccgcacagattttc-cgagtgaacctg------cggaccctgcgcgggtactacaatcagagcgagg--ccg-"/>
<sequence id="seq_Coan-classI_NW_012115577.1:c1127163-1122585"	taxon="Coan-classI_NW_012115577.1:c1127163-1122585"	totalcount="4"	value="gctcccactccttgaagtatttccacactt-cc-gtgtcccgg--cccggc-----cgcgggg-ag-c---------c--cc------gcttcatctccgtgggctacgtagatg------------acacccagttcg------------tgcggttcgacagcgacgccgcgagtccgag---------------------ga------tggagccgcgggcgccgt-----------------gggtggagcaggaggggcc-ggaatattgggaccag--gagacacggagcgccagggacaccgcacagactttc-cgagtgaacctg------aacaccctgcgcggctactacaaccagagcgagg--ccg-"/>
<sequence id="seq_Thge-classI_XM_025381447.1"	taxon="Thge-classI_XM_025381447.1"	totalcount="4"	value="gctcccactccttgaagtatttccacactt-cc-gtgtcccgg--cccggc-----cgcgggg-ag-c---------c--cc------gcttcatctccgtgggctacgtggacg------------acacccagttcg------------tgcggtacgacagcgatgcggcgagtccgag---------------------ga------tgcagccgcgggcgccgt-----------------ggatggagcaggaggggcc-ggagtattgggaccag--gagacacgcagagccagggacaccgcacagactttc-cgagtgaacctg------aagaccctgcgcggctactacaaccagagcgagg--ccg-"/>
<sequence id="seq_Pite-classI_XM_026448881.2"	taxon="Pite-classI_XM_026448881.2"	totalcount="4"	value="gctcccactccttgaagtatttccacactt-cc-gtgtcccgg--cccggc-----ctcgggg-ag-c---------c--cc------gcttcatctccgtgggctatgtggacg------------acacccagttcg------------tgcggttcgacagcgacgccgcgagtccgag---------------------ga------tggagccgcgggcgccgt-----------------ggatggagcaggaggggcc-ggagtattgggaccag--gagacacggagcgccagggacaccgcacagactttc-cgagtgaacctg------aagaccctgcgcggctactacaaccagagcgagg--ccg-"/>
<sequence id="seq_Trfr-classI_NW_022681455.1:30493868-30498979"	taxon="Trfr-classI_NW_022681455.1:30493868-30498979"	totalcount="4"	value="gctcccactccttgaagtatttccacactt-cc-gtgtcccgg--cccggc-----cgcgggg-ag-c---------c--cc------gcttcatctccgtgggctacgtggacg------------acacgcagttcg------------tgcggttcgacagcgatgccgcgagtccaag---------------------ga------tggagccgcgggcgtcgt-----------------ggatagagcaggaggggcc-ggagtattgggaccag--gagacacggagcgccagagacaccgcacagactttc-cgagtgaacctg------aagaccctgcgcggctactacaaccagagcgagg--ccg-"/>
<sequence id="seq_Rhro-classI_NC_044552.1:23783050-23787722"	taxon="Rhro-classI_NC_044552.1:23783050-23787722"	totalcount="4"	value="gctcccactccttgaagtatttccacactt-cc-gtgtcccgg--cccggc-----cgcgggg-ag-c---------c--cc------gcttcatctccgtgggctacgtggacg------------acacgcagtttg------------tgcggttcgacagcgacgccgcgagtccgag---------------------ga------tggagccgcgggcgtcgt-----------------ggatagagcaggaggggcc-ggagtattgggaccag--gagacacggagcgccagagacaccgcacagactttc-cgagtgaacctg------aagaccctgcgcggctactacaaccagagcgagg--ccg-"/>
<sequence id="seq_Prco-classI_XM_012653645.1"	taxon="Prco-classI_XM_012653645.1"	totalcount="4"	value="gctcccactccctgaggtatttcgacaccg-cc-gtgtcccgg--cccggc-----cgcgggg-ag-c---------c--cc------ggttcatctccgtcggctacgtggacg------------acacgcagttcg------------tgcggttcgacagcgacgccgagaatccgag---------------------ga------tggagccgcgggcgccgt-----------------gggtggagcaggaggggcc-ggagtattgggaccgg--aacacacggatctccaagaacgacgcacggacttac-cgagtgaacctg------cggaccctgcgcggctactacaaccagagcgagg--ccg-"/>
<sequence id="seq_Ceim-classI_XM_017510528.2"	taxon="Ceim-classI_XM_017510528.2"	totalcount="4"	value="gctcccactccatgaggtatttccacacct-cc-gtgtcccgg--cccggc-----cgcgggg-ag-c---------c--cc------acttcatctccgtgggctacgtggacg------------acacgcagttcg------------tgcggttcgacagcgacgccgcgattccgag---------------------ga------tggagccgcgggcgcagt-----------------ggatgcagaaggaggggcc-ggagtattgggagcgg--gagacacagagcgccagggacaccgcacagggtttt-cgagtgaacctt------cggaccctgctccgctactacaaccagagcgagg--ccg-"/>
<sequence id="seq_Sabo-classI_XM_010332637.2"	taxon="Sabo-classI_XM_010332637.2"	totalcount="4"	value="gctcccactccatgaggtatttccacacct-cc-gtgtcccgg--cccggc-----cgcgggg-ag-c---------c--cc------gattcatctccgtgggctacgtggacg------------acacgcagttcg------------tgcggttcgacagcgacgccgcgattccgag---------------------ga------tggagccgcgggcgccgt-----------------ggatggagcagcaggggcc-ggagtattgggagaag--gagacacagagagccagggacaccgcacagagtttc-cgagtgaacctg------cggaccctgctccgctactacaaccagagcgagg--ccg-"/>
<sequence id="seq_Rano-A_av1"	taxon="Rano-A_av1"	totalcount="4"	value="gctcacactcgctgcggtatttctacaccg-cc-gtgtcccgg--cccggc-----ctcgggg-ag-c---------c--cc------ggttcatcgctgtcggctacgtggacg------------acacggagttcg------------tgcgcttcgacagcgacgcggagaatccgag---------------------ga------tggagccgcgggcgcggt-----------------ggatggagcgggaggggcc-ggagtattgggagcag--cagacacggatcgccaaggaatgggagcagatttac-cgagtggacctg------aggaccctgcgcggctactacaaccagagcgagg--gcg-"/>
<sequence id="seq_Caja-PS2_01:02"	taxon="Caja-PS2_01:02"	totalcount="4"	value="gctcccattccatgaggtatttcagacccg-c--gtgtccctg--cccggc-----cgcgggg-ag-c---------c--cc------gcttcatcgaagtcggctactgcgact------------acacgcagttca------------tgcggttcgacagcgacgccgcgatagcgag---------------------ga------tggagccgcgggcgccgt-----------------gggtggagcaggaggggcc-ggaggatcgggactgg--aacgcacggaactccaaggactccacacagaccag--cgagtgagcctg------c------------------agaaccagagcgagg--cag-"/>
<sequence id="seq_Mamu-K_01:02:01:01"	taxon="Mamu-K_01:02:01:01"	totalcount="4"	value="gttcccactccatgaggtatttcagcaccg-cc-ttgtcccgg--cccggc-----cgcgggg-gc-c---------c--cg-------cttcattgcagtgggctacgtggacg------------acacgcagttcg------------tgcggttcgacagcgacgcggcgagtccgag---------------------ga------tggagccgccggcgccat-----------------gggtggagcaggagcggcc-ggagtattgggaccgg--agcacacggaacgccaaggtccacgcacagactgac-agagtgaacctg------cagaccctgctccgctactacaaccagagcgaggc-cca-"/>
<sequence id="seq_Popy-B_03:01"	taxon="Popy-B_03:01"	totalcount="4"	value="gctcccactccatgaggtatttcgacacct-cc-gtgtcccgg--cccggc-----cgcgggg-ag-c---------c--cc------gcttcatcaccgtgggctacgtggatg------------acacgcagttcg------------tgcggttcgacagcgacgccgcgagtccgag---------------------ga------tggagccgcgggtgccat-----------------gcatagagcaggaggggcc-ggagtattgggaccag--gagacacagaaagccaaggcctccgcacagactgac-cgagtgagcctg------cggaccctgctccgctactacaaccagagcgagg--acg-"/>
<sequence id="seq_Popy-B_08:01"	taxon="Popy-B_08:01"	totalcount="4"	value="gctcccactccatgaggtatttcagcaccg-cc-gtgtcccgg--cccggc-----cgcgggg-ag-c---------c--cc------gcttcatcgcagtgggctacgtggacg------------acacccagttcg------------tgcggttcgacagcgacgccgcgagtccgag---------------------gg------tggagccgctggtgccat-----------------tgatagagcaggaggggcc-ggagtattgggaccag--gagacacagaaagccaagacccaggcacagaatgac-cgagtgagcctg------cagaacctgcgcggctactacaaccagagcgagg--acg-"/>
<sequence id="seq_Mamu-A4_14:03:01:01"	taxon="Mamu-A4_14:03:01:01"	totalcount="4"	value="gctctcactccatgaggtatttctacacct-cc-atgtcccgg--cccggc-----cgcgggg-ag-c---------c--cc------gcttcatcgccgtgggctacgtggacg------------acacgcagttcg------------tgcagttcgacagcgacgccgcgagccagag---------------------ga------tggagccgcgggcgccgt-----------------gggtggagcaggaggggcc-ggagtattgggaccgg--gagacacggaacatgaagaccgcgacacagaatgcc-ccagtggccctg------cggaacctgctccgctactacaaccagagcgagg--ccg-"/>
<sequence id="seq_Gogo-A_05:01"	taxon="Gogo-A_05:01"	totalcount="4"	value="gctcccactccatgaggtatttctccacat-cc-gtgtcccgg--cccggc-----cgtgggg-ag-c---------c--cc------gcttcatcgcagtgggctacgtggacg------------acacgcagttcg------------tgcggttcgacagcgacgccgcgagccagag---------------------ga------tggagccgcgggcgccgt-----------------ggatggagcaggaggagcc-ggagtattgggaccgg--cagacacagatctccaagaccaacgcacagattgag-ctagagagcctg------cggatcgcgctccgctactataaccagagcgagg--acg-"/>
<sequence id="seq_Mamu-A2_05:01:01:01"	taxon="Mamu-A2_05:01:01:01"	totalcount="4"	value="gctcgcactccttgagatatttctacacca-cc-gtgtcccgg--cccggc-----cgcgggc-ag-c---------c--cc------gcttcatctccgtgggctacgtggacg------------acacgcagttcg------------tgcggttcgacagcgacgccgagagtccgag---------------------ag------aggagccgcgggcgccgt-----------------gggtggagcaggaggggcc-ggagtattgggaccag--aacacacggatctgcaaggccgacacacagactctc-cgagagaacctg------cggaccctgctccgctactacaaccagagcgagg--ccg-"/>
<sequence id="seq_Gogo-B_07:01"	taxon="Gogo-B_07:01"	totalcount="4"	value="gttcccactccatgaggtatttcgacaccg-cc-gtgtcccgg--accggc-----cgcgggg-ag-c---------c--cc------gcttcatcgcagtgggctacgtggacg------------acatgcagttcg------------tgcggttcgacagcgacgcggcgagtcggag---------------------ga------tggagccgcgggcgccgt-----------------gggtgaagcaggaggggcc-ggagtattgggaagag--gagacactgagcgccaaggcccaggcacaggctgac-caagtgagtctg------cggaacctgcgcggctactacaaccagagcgagg--ccg-"/>
<sequence id="seq_Mamu-A2_01:01"	taxon="Mamu-A2_01:01"	totalcount="4"	value="gctcgcactccatgaggtatttctacacct-cc-atgtcccgg--cccggc-----cgcgggc-ag-c---------c--cc------gcttcatctccgtgggctacgtggacg------------acacgcagttcg------------tgcggttcgacagcgacgccgagagtccgag---------------------ag------aggagccgcgggcgccgt-----------------ggatggagcaggaggggcc-ggagtattgggaagag--cagacacggagagtcaagggccacgcacagactttc-cgagtgagcctg------gggaacctgcgcggctactacaaccagagcgagg--ccg-"/>
<sequence id="seq_Mamu-B_098:01:01:01"	taxon="Mamu-B_098:01:01:01"	totalcount="4"	value="gctcgcactccatgaggtatttcagcacct-cc-gtgtcccgg--cccggc-----cgcgggg-ag-c---------c--gc------gcttcatcgtcgtgggctacgtggacg------------acacgcagttcg------------tgcggttcgacagcgacgccgcgagtccgaa---------------------ga------tggagccgcgggcgtcgt-----------------ggatggagcaggaggggcc-ggagtattgggaagag--cagacacggagagtcaaggacgccgcacagactttc-cgagtgagcctg------gggaacctgcgcggctactacaaccagagcgagg--ccg-"/>
<sequence id="seq_SLA-1_01:01"	taxon="SLA-1_01:01"	totalcount="4"	value="gtccccactccctgagctatttctacaccg-cc-gtgtcccgg--cccgac-----cgcgggg-ac-t---------c--cc------gcttcatcgccgtcggctacgtggacg------------acacgcagttcg------------tgcggttcgacagcgacgcccccaatccgcg---------------------ga------tggagccgcgggcgccgt-----------------ggatacagcaggaggggca-ggactattgggatcgg--gagacgcggaaacaaagggacacctcacagacttac-cgagtgggcctg------aagaacctgcgcggctactacaaccagagcgagg--ccg-"/>
<sequence id="seq_Hosa-L_01:01:01:01"	taxon="Hosa-L_01:01:01:01"	totalcount="4"	value="gctcccactccttgaggtatttcagcaccg-ca-gtgtcccag--cccggc-----cgcgggg-ag-c---------c--cc------ggttcatcgccgtgggctacgtggacg------------acacagagttcg------------tgcggttcgacagcgactccgtgagtccgag---------------------ga------tggagcggcgggcgccgt-----------------gggtggagcaggaggggct-ggagtattgggaccag--gagacacggaacgccaagggccacgcgcagatttac-cgagtgaacctg------cggaccctgctccgctattacaaccagagcgagg--ccg-"/>
<sequence id="seq_Hosa-H_01:01:01:01"	taxon="Hosa-H_01:01:01:01"	totalcount="4"	value="gctcccactccatgaggtatttctacacca-cc-atgtcccgg--cccggc-----cgcgggg-ag-c---------c--cc------gcttcatctccgtcggctacgtggacg------------atacgcagttcg------------tgcggttcgacagcgacgccgcgagccagag---------------------ga------tggagccgcgggcgccgt-----------------ggatggagcgggaggggcc-ggagtattgggaccgg--aacacacagatctgcaaggcccaggcacagactgaa-cgagagaacctg------cggatcgcgctccgctactacaaccagagcgagg--gcg-"/>
<sequence id="seq_Hosa-Y_01:01"	taxon="Hosa-Y_01:01"	totalcount="4"	value="gctcccactccatgaggtatttctccacat-cc-gtgtcccgg--cccggc-----agtggag-ag-c---------c--cc------gcttcatcgcagtgggctacgtggacg------------acacgcagttcg------------tgcggttcgacagcgacgccgcgagccagag---------------------ga------tggagccgcgggcgccgt-----------------ggatggagcaggaggagcc-ggagtattgggaccgg--cagacacagatctccaagaccaacgcacagattgac-ctagagagcctg------cggatcgcgctccgctactacaaccagagcgagg--ccg-"/>
<sequence id="seq_Hosa-C_01:02:01:01"	taxon="Hosa-C_01:02:01:01"	totalcount="4"	value="gctcccactccatgaagtatttcttcacat-cc-gtgtcccgg--cctggc-----cgcggag-ag-c---------c--cc------gcttcatctcagtgggctacgtggacg------------acacgcagttcg------------tgcggttcgacagcgacgccgcgagtccgag---------------------ag------gggagccgcgggcgccgt-----------------gggtggagcaggaggggcc-ggagtattgggaccgg--gagacacagaagtacaagcgccaggcacagactgac-cgagtgagcctg------cggaacctgcgcggctactacaaccagagcgagg--ccg-"/>
<sequence id="seq_Hosa-E_01:01:01:01"	taxon="Hosa-E_01:01:01:01"	totalcount="4"	value="gctcccactccttgaagtatttccacactt-cc-gtgtcccgg--cccggc-----cgcgggg-ag-c---------c--cc------gcttcatctctgtgggctacgtggacg------------acacccagttcg------------tgcgcttcgacaacgacgccgcgagtccgag---------------------ga------tggtgccgcgggcgccgt-----------------ggatggagcaggaggggtc-agagtattgggaccgg--gagacacggagcgccagggacaccgcacagattttc-cgagtgaacctg------cggacgctgcgcggctactacaatcagagcgagg--ccg-"/>
<sequence id="seq_Caja-B_01:01"	taxon="Caja-B_01:01"	totalcount="4"	value="gctcccactccctgaggtatttcagcacca-ct-gtgtcccgg--cccggc-----ggcgggg-ag-c---------c--cc------ggtacttctcagtgggctacgtggacg------------acactcagttcc------------tgcggttcgacagcgacgccgcgattccgaa---------------------ga------ctgagccgcgggcgccgt-----------------gggcggagcaggaggggcc-ggagtattgggacctg--ttgacacggagaacagaggcctgcgcacaggcttgc-cgagtgagcctg------cgggacatacgcggctactacaaccagagcgagg--ccg-"/>
<sequence id="seq_Gogo-G_01:01"	taxon="Gogo-G_01:01"	totalcount="4"	value="----------------------------cg-cc-gtgtcccgg--cccggc-----cgcgggg-ag-c---------c--cc------gcttcatcgccatgggctacgtggacg------------acacgcagttcg------------tgcggttcgacagcgactcggcgtgtccgag---------------------ga------tggagccgcgggcgccgt-----------------gggtggagcaggaggggcc-ggagtattgggaaggg--gagacacggaacatcaaggcccacgcacagactgac-agaatgaacctg------cagaccctgcgcggctactacaaccagagcgagg--ccg-"/>
<sequence id="seq_Hosa-G_01:01:01:01"	taxon="Hosa-G_01:01:01:01"	totalcount="4"	value="gctcccactccatgaggtatttcagcgccg-cc-gtgtcccgg--cccggc-----cgcgggg-ag-c---------c--cc------gcttcatcgccatgggctacgtggacg------------acacgcagttcg------------tgcggttcgacagcgactcggcgtgtccgag---------------------ga------tggagccgcgggcgccgt-----------------gggtggagcaggaggggcc-ggagtattgggaagag--gagacacggaacaccaaggcccacgcacagactgac-agaatgaacctg------cagaccctgcgcggctactacaaccagagcgagg--cca-"/>
<sequence id="seq_Chae-G_02:01"	taxon="Chae-G_02:01"	totalcount="4"	value="----------------------------cg-cc-gtgtcccgg--cccggc-----cgcgggg-ag-c---------c--cc------gcttcatccctgtgggctatgtggacg------------acacgcagttcg------------tgcggctggatagcgacactgcgagtcccag---------------------ga------tggagccgcgggcgcggt-----------------cggtggagcaggagtggcc-ggagtattgggaagag--gagacacggaacaccaaggcccacgcacagactgac-agagtgaacctg------cggaccctgcgcagctactataaccagagccagg--tcg-"/>
<sequence id="seq_Caja-G9Ps_01"	taxon="Caja-G9Ps_01"	totalcount="4"	value="gcggccactacg------accagagcgagg-cc-ggtgagtga--ccccgg-----cccagag-cg-caggtcacgac--cc------ctccccaccccacggacagccggggtc------------gccgggagtctc------------cg-ggtccaagatccaccccgaggctgcgggacccgcccagaccctcgacccgg------cagaaactcgggcgcctt------------------------------------------------------------------tacccggtttcattttcagtttagg-caaaaatcctcg------cgggt-----------------------------------"/>
<sequence id="seq_Caja-G8Ps_01"	taxon="Caja-G8Ps_01"	totalcount="4"	value="gctcccagtccatgaggtatttgagcac---------------------------------------c---------c--ct------gcttcatctccgtgggctacatggatg------------atacgcagatcg------------cgcggttccacagagacgcctcgagtccgag---------------------ga------tggagccgctggcgccgt-----------------ggatggagaaggaggggcc-ggagtatagggacctg--ggggcacggattttcaaggacgccgcacagagtttc-cgagtgaacctg------cggaacctgcgcggctactacaaccagagcgagg--ccg-"/>
<sequence id="seq_Caja-G5Ps_01"	taxon="Caja-G5Ps_01"	totalcount="4"	value="cgtctctgaccatgaggccaccctgaggta-ct-gggccctgggcttctac-----catgagg-ag-a---------t--ca------cactgacctggtagcgaaatggggaggaacagacccaaaacatggtgcttgtggag-------accagtcccacaggggatgggaacttccaga---------------------ag------tgg-------------gt-----------------ggctgtgg----------t-ggtgccttctggagag--gag---cagagatacacatgccatgtgcggcatgag-ggg---------------------ctgcccgagcccctcaccctgagataggagcc--"/>
<sequence id="seq_Caja-G4Ps_01"	taxon="Caja-G4Ps_01"	totalcount="4"	value="gctcccagtccatgaggtatccgagcac---------------------------------------c---------c--cc------gcttcatctccgtgggctaca-agacg------------acacgcagatcg------------cgcggttcgacagcgacgccaggaatccgag---------------------ga------tggagccgcgaaggccgt-----------------ggatggagaaggaggggc----ggtactgggaccgacccggggactgattttcaaggacaccgcacagagtttc-cgagtgaacctg------cagaacctgcaggtttactacaaccggagcaagg--cc--"/>
<sequence id="seq_Caja-G14Ps_01"	taxon="Caja-G14Ps_01"	totalcount="4"	value="gctcccagtccatgaggtatttcagcaccg-cc-ttgtcccgg--cccggc-----cgcgggg-ag-c---------c--cc------gcttcatctccatgcgctacgtggacg------------acaagcagatcg------------catggttcgacagcgacgccgcaagttcgag---------------------ga------tggagccgcgggcgccgt-----------------ggatggagaaggaggggcc-ggaatattgggacc-g--gggacacggattttcaagaacaccgcacag--tttc-cgagtgaa---------------cctgcgcggttactaaaaccatagcgaag--cca-"/>
<sequence id="seq_Caja-G11Ps_01"	taxon="Caja-G11Ps_01"	totalcount="4"	value="gctcccactccttgaggtatttcgacactt-cc-gtgtcccgg--cccggc-----cgtgggg-ag-c---------c--cc------gcttcatctccgagggctacgtggacg------------acacgcagttcg------------tacggttcgacagtgaccccgcgagtccgag---------------------ag------aggagccgcgggcgccat-----------------gggttgggcaggaggggcc-ggagtattgggacctg--cagacacagatctccaaggcccccgcacagactcag-cgatcgaacctg------cggaccctgcgcggctactacaacca-agcgagg--c---"/>
<sequence id="seq_Caja-G10Ps_01"	taxon="Caja-G10Ps_01"	totalcount="4"	value="gcggccactacg------accagagcgagg-cc-ggtgagtga--ccccgg-----cccagag-cg-caggtcacgac--cc------ctccccaccccacggacagccggggtc------------gccgggagtctc------------cg-ggtccaagatccaccccgaggctgcgggacccgcccagaccctcgacccgg------cagaaactcgggcgcctttacccggtttcattttcagtttaggcaaaaatcccc-gcgggttggtggggcg--cggacaggggac-----------------------------------------------------------------------------------"/>
<sequence id="seq_Caja-B1_01:01"	taxon="Caja-B1_01:01"	totalcount="4"	value="gctcccactccctgacgtatttctacactg-cg-gtgtcccgg--cctggc-----cttggga-ag-c---------c--ga------gcttcatcgccgtgggctacgtggacg------------acacgcagttcg------------agcggttccacagcgacgccgcgagtccgag---------------------ga------tggatccgcgagcgctgt-----------------ggatggagcaggaggggcc-ggagtattgggaccgg--gagacaactagcctcaaggcggacgcacagattagc-gaaatgtgcgtg------aggatcctgtccggccactacaaccagagcgaga--cca-"/>
<sequence id="seq_Caja-B6_01:01"	taxon="Caja-B6_01:01"	totalcount="4"	value="gctcccactccttgtacggtttcttctcca-cc-gtgtcccgg--cccggc-----cgcgggg-ag-c---------c--cc------gcttcatcggcgtgggttatgtggacg------------acacgcagttca------------tgcggttcgacagcgacgcggcggttccgag---------------------ga------tggagccgcgggcgccgt-----------------gggcggagcaggaggggcc-ggagtattgggacggg--ctgacacggagagccaaggcctgcgcacaggcttgc-cgagtgagcctg------cgggacatacgcggctactacaaccagagcgagg--ccg-"/>
<sequence id="seq_Caja-B7_01:01"	taxon="Caja-B7_01:01"	totalcount="4"	value="gctcccactccctgaggtatttcagcacca-ct-gtgtcccgg--cccggc-----ggcgggg-ag-c---------c--cc------ggtacttctcagtgggctacgtggacg------------acactcagttcc------------tgcggttcgacagcgacgccgcgattccgaa---------------------ga------ctgagccgcgggcgccgt-----------------gggcggagcaggaggggcc-ggagtattgggacctg--ttgacacggagaacagaggcctgcgcacaggcttgc-cgagtgagcctg------cgggacatacgcggctactacaaccagagcgagg--ccg-"/>
<sequence id="seq_Caja-B3_01:01"	taxon="Caja-B3_01:01"	totalcount="4"	value="gctcccactccccgaggtatttcagcacca-ct-gtgtcccgg--cccggc-----ggcgggg-ag-c---------c--cc------ggtacttctcagtgggctacgtggacg------------acactcagttcc------------tgcggttcgacagcgacgccgagattccgaa---------------------ga------ctgagccgcgggcgccgt-----------------gggcggagcaggaggggcc-ggagtattgggacctg--ttgacacggagaacagaggcctgcgcacaggcttgc-cgagtgagcctg------cgggacatacgcggctactacaaccagagcgagg--ccg-"/>
<sequence id="seq_Hosa-V_01:01:01:01"	taxon="Hosa-V_01:01:01:01"	totalcount="4"	value="gcttccactccttgaggtatttccacacca-cc-atgtcccgg--cccggc-----cgcgcgg-at-c---------c--cc------gcttcctctccgtgggcgacgtggacg------------acacgcagtgcg------------tgcggctcgacagcgacgccacgagtcccag---------------------ga------tggagccgcgggcgccgt-----------------ggatggagcaggaggggcc-ggaatattgggaagag--gagacagggaccgccaaggccaaagcacagttttac-cgagtgaacctg------cggaccctgagcggctactacaaccagagtgagg--cct-"/>
<sequence id="seq_Mafa-V_01:04"	taxon="Mafa-V_01:04"	totalcount="4"	value="gcttccactccttgaggtatttccacaccg-tc-acgtcccgg--ccgggc-----cgcggggtgc-c---------c--ct------gcttcatctccatgggctaagtggacg------------acacgcagttcg------------tgcggttggacagcaacgccgtgagtcctag---------------------ga------tggagccgcgggcgccgt-----------------ggatggagcaggaggggcc-agaatattgggaggag--aagacagggaccgccaagaccaacgcacag-tttac-cgaatgaacctg------cggaccctgagcggctactagaaccagagcgagg--cct-"/>
<sequence id="seq_Mafa-A8_01:01"	taxon="Mafa-A8_01:01"	totalcount="4"	value="gctcccactccttcagttatttccacaccg-cc-gtgtcccgg--cccggc-----cgcgggg-ag-c---------c--cc------ggtacctcgaagttggctatgtggacg------------acacgcagttcg------------tgctgttcgacagcgacgccgccagtccgag---------------------ga------tggagccgaaggtgccgt-----------------gggtggagcaggaggagcc-ggagtattgggaactg--tacacagagcacgccaaggcccacacacagattttc-cgagtgtggctg------cggaccctgctccgctactacaaccagagcgagg--cca-"/>
<sequence id="seq_Atfu-G_06:01"	taxon="Atfu-G_06:01"	totalcount="4"	value="gctcctactccatgaggtatttcttcaccg-cc-ctgtcccgg--cccggc-----cgcgggg-ag-c---------c--cc------gcttcatctccgtgggctacgtggaca------------acacgcagttcc------------tgtggttcgacagtgacgccgcgattccaag---------------------ag------cagagccgcgagcgcctt-----------------gggcggagcaggaggggga-agagtattgggactgg--aacacacggttctgcaaggacattgcacagacttac-cgggggaacctg------cggaccctgcgcggctactacaaccagagcgaga--agg-"/>
<sequence id="seq_Ceat-F_02:01"	taxon="Ceat-F_02:01"	totalcount="4"	value="gctcccactccttgcggtattttagcaccg-ct-gtgtcgcgg--cccggc-----cgcaggg-ag-c---------c--tcggtacaggtacatcgcggtggagtacgtggacg------------acacgcagttcc------------tgcggttcgacagcgacgccgcgattccgag---------------------ga------tggagccgcgagcgcagt-----------------gggtggagcaagaggggcc-acagtattgggagcgg--accacagggtacgccaaggccaacgcacggactgac-cgagtggccctg------aggaagctgctcctccgatacaaccagagcgagg--ccg-"/>
<sequence id="seq_Paan-F_02:01:01"	taxon="Paan-F_02:01:01"	totalcount="4"	value="gctcccactccttgcggtattttagcaccg-ct-gtgtcgcgg--cccggc-----cgcaggg-ag-c---------c--tcggtacaggtacatcgcggtggagtacgtggacg------------acacgcagttcc------------tgcggttcgacagcgacgccgcgattccgag---------------------ga------tggagccgcgagcgccgt-----------------gggtggagcaagaggggcc-gcagtattgggagcgg--accacagggtacgccaaggccaacgcacggactgac-cgagtggccctg------aggaagctgctcctccgatacaaccagagcgagg--ccg-"/>
<sequence id="seq_Poab-F_01:01:01"	taxon="Poab-F_01:01:01"	totalcount="4"	value="gctcccactccttgaggtatttcagcaccg-ct-gtgtcgcgg--cccggc-----cgcgggg-ag-c---------c--cc------ggtacatcgccgtggagtacgtggacg------------acacgcagttcc------------tgcggtttgacagcgacgccgcgattccgag---------------------ga------tggagccgcgggcgccgt-----------------gggtggagcaagaggggcc-gcagtattgggagtgg--accacagggtacgccaaggccaacgcacagactgac-cgagtggccctg------aagaacctgctccgccgctacaaccagagcgagg--ccg-"/>
<sequence id="seq_Popy-F_01:01"	taxon="Popy-F_01:01"	totalcount="4"	value="gctcccactccttgaggtatttcagcaccg-ct-gtgtcgcgg--cccggc-----cgcgggg-ag-c---------c--cc------ggtacatcgccgtggagtacgtggacg------------acacgcagttcc------------tgcggtttgacagcgacgccgcgattccgag---------------------ga------tggagccgcgggcgccgt-----------------gggtggagcaagaggggcc-gcagtattgggagtgg--accacagggtacgccaaggccaacgcacagactgac-cgagtggccctg------aagaacctgctccgccgctacaaccagagcgagg--ccg-"/>
<sequence id="seq_Mamu-F_02:01"	taxon="Mamu-F_02:01"	totalcount="4"	value="gctcccactccttgcggtattttagcaccg-ct-gtgtcgcgg--cccggc-----cgcaggg-ag-c---------c--tcggtacaggtacatcgcggtggagtacgtggacg------------acacgcagttcc------------tgcggttcgacagcgacgccgcgattccgag---------------------ga------tggagccgcgggcgccgt-----------------gggtggagcaagaggggcc-gcagtattgggagcgg--accacagggtacgccaaggccaacgcacggactgac-cgagtggccctg------aggaagctgctcctccgctacaaccagagcgagg--cag-"/>
<sequence id="seq_Mane-F_02:01:01"	taxon="Mane-F_02:01:01"	totalcount="4"	value="gctcccactccttgcggtattttagcaccg-ct-gtgtcgcgg--cccggc-----cgcaggg-ag-c---------c--tcggtacaggtacatcgcggtggagtacgtggacg------------acacgcagttcc------------tgcggttcgacagcgacgccgcgattccgag---------------------ga------tggagccgcgggcgccgt-----------------gggtggagcaagaggggcc-gcagtattgggagcgg--accacagggtacgccaaggccaacgcacggactgac-cgagtggccctg------aggaagctgctcctccgctacaaccagagcgagg--ccg-"/>
<sequence id="seq_Mafa-F_02:02:01"	taxon="Mafa-F_02:02:01"	totalcount="4"	value="gctcccactccttgcggtattttagcaccg-ct-gtgtcgcgg--cccggc-----cgcaggg-ag-c---------c--tcagtacaggtacatcgcggtggagtacgtggacg------------acacgcagttcc------------tgcggttcgacagcgacgccgcgattccgag---------------------ga------tggagccgcgagcgccgt-----------------gggtggagcaagaggggcc-gcagtattgggagcgg--accacagggtacgccaaggccaacgcacggactgac-cgagtggccctg------aggaagctgctcctccgctacaaccagagcgagg--ccg-"/>
<sequence id="seq_Gogo-F_01:01"	taxon="Gogo-F_01:01"	totalcount="4"	value="gctcccactccttgaggtatttcagcaccg-ct-gtgtcgcgg--cccggc-----cgcgggg-ag-c---------c--cc------ggtacatcgccgtggagtacgtagacg------------acacgcagttcc------------tgcggttcgacagcgacgccgcgattccgag---------------------ga------tggagcctcgggagccgt-----------------gggtggagcaagaggggcc-gcagtactgggagagg--accacagggtacgccaaggccaacgcacagactgac-cgagtggccctg------aggaacctgctccgccgctacaaccagagcgagg--ccg-"/>
<sequence id="seq_Patr-F_01:01:01"	taxon="Patr-F_01:01:01"	totalcount="4"	value="gctcccactccttgaggtatttcagcaccg-ct-gtgtcgcgg--cccggc-----cgcgggg-ag-c---------c--cc------ggtacatcgcagtggagtacgtagacg------------acacgcagttcc------------tgcggttcgacagcgacgccgcgattccgag---------------------ga------tggagcctcgggagccgt-----------------gggtggagcaagaggggcc-gcagtattgggagagg--accacagggtacgcgaaggccaacgcacagactgac-cgagtggccctg------aggaacctgctccgccgctacaaccagagcgagg--ccg-"/>
<sequence id="seq_Saoe-F_03:02"	taxon="Saoe-F_03:02"	totalcount="4"	value="gctcccactccttgaggtatttcagtactg-cc-atgtcccgg--cctggc-----cgcgggg-ag-c---------c--ccgatacaggtacatcggagtgggctacgtggatg------------acacgctgttcg------------tgaggttcgacagcgacgacccgagtccgag---------------------ga------tggagccgcgggcgccgt-----------------gggtggagcaggagaggcc-ggagtattgggaggac--cagacacgggtcgtcaaggccaacgcacagactgac-cgagtgaaactg------cggaaactgctccgctactacaatcagagcgagg--gcg-"/>
<sequence id="seq_Caja-F1_01"	taxon="Caja-F1_01"	totalcount="4"	value="gctcccactccttgaggtatttcagcacca-cc-gtgtccccg--cccggc-----cgctggg-ag-c---------c--ccgatacaggtacatcggagtgggctacgtggacg------------acacgcagatcg------------tgcggttcgacagcgacgccgcgagtccgag---------------------ga------tggagccgcgggcaccgt-----------------gggtggagcaggaggggcc-gcagtattgggaggag--gagacactggtagtcaaggccagcgcacaaactgac-agagtgaaactg------cggatcgctctcggctactacaaccagagcgagg--ccg-"/>
<sequence id="seq_Aole-F_05:01"	taxon="Aole-F_05:01"	totalcount="4"	value="gttcccactccttgaagtatttgagcaccg-cc-gtgtcccgg--cctggc-----cgccggg-ag-c---------c--ccgatacaggtacatcgcagtgggctacgtggacg------------acacgctgttca------------tgcggtttgacagcgacgccgcgagtccgag---------------------ga------tggagccgcgggcgccgt-----------------gggtggagcaggagaggcc-ggagtattgggaccgg--g---------aggtcaaggccaacgcacaaactgac-cgagtgaacctg------cggatcctgctccgctactacaaccagagcgagg--ctg-"/>
<sequence id="seq_Caja-F3_01"	taxon="Caja-F3_01"	totalcount="4"	value="gctcccactccctgaggcatttcagcacct-cc-gtgtc-ctg--ctcggc-----tgcgggg-ag-c---------c--cc------gcttcatctccgtgggctacgtggacg------------acacgcagttcc------------tgcggttccacagcgacgccgcgaatcccag---------------------aa------tggagcctcgggcaccgt-----------------gggtggagcaggagggacg-ggagtattgggaggag--gagacggg--acatcaaagcgca-gcacagactttc-cgagtgaacctg------cggaccctgctcggctactacaaccagagcgaag--c---"/>
<sequence id="seq_Hosa-F_01:01:01:01"	taxon="Hosa-F_01:01:01:01"	totalcount="4"	value="gctcccactccttgaggtatttcagcaccg-ct-gtgtcgcgg--cccggc-----cgcgggg-ag-c---------c--cc------gctacatcgccgtggagtacgtagacg------------acacgcaattcc------------tgcggttcgacagcgacgccgcgattccgag---------------------ga------tggagccgcgggagccgt-----------------gggtggagcaagaggggcc-gcagtattgggagtgg--accacagggtacgccaaggccaacgcacagactgac-cgagtggccctg------aggaacctgctccgccgctacaaccagagcgagg--ctg-"/>
<sequence id="seq_Caja-F2_01"	taxon="Caja-F2_01"	totalcount="4"	value="gttcccactccttgaggtatttgagcaccg-cc-gtgtcccgg--cctggc-----cgcgggg-aa-t---------c--ccgatacaggtacatcgcggtgggctacgtggacg------------acacgcagttca------------tgtggtttgacagcgacgcccagagtccgat---------------------ga------tggagccgcgggcgccga-----------------gggtggagcaggagaggcc-ggggtattgggaccgg--g---------aggtcaaagagagcgcacaaactgac-cgagtaaacctg------cggatcctgctccgctactacaaccagagcgag-------"/>
<sequence id="seq_Caja-F5_01"	taxon="Caja-F5_01"	totalcount="4"	value="gctcccactccttgcggtatttgagcaccg-cc-gtgtcccgg--cctggc-----cgcgggg-ag-t---------c--cagatacaggtacatcgcagtgggttacgtggacg------------acacgcaattca------------tgcggtttgacagcgacgcccagagtccgat---------------------ga------tggagccgcgggcaccgt-----------------gggtggagcaggagaggcc-ggagtattgggaccgg--g---------aggtcaaggagagcgcacaaactgac-cgagtaaacctg------cggatcctgctccgctactacaaccagagcgaga--ccg-"/>
<sequence id="seq_Caja-F4_04:01"	taxon="Caja-F4_04:01"	totalcount="4"	value="gctcccactccttgaggtatttgagcaccg-cc-gtgtcccgg--cctggc-----cgcgggg-ag-t---------c--cagatacaggtacatcgcagtgggctacgtggacg------------acacgcagttca------------tgcggtttgacagcgacgcccagagtccgat---------------------ga------tggagccgcgggcgccgt-----------------gggtggagcaggagagacc-ggagtattgggaccgg--g---------aggtcaaggagagcgcacaaactgac-agagtaaacctg------cggatcctgctccgctactacaaccagagcgaga--ccg-"/>
<sequence id="seq_Caja-F6_06:01"	taxon="Caja-F6_06:01"	totalcount="4"	value="gctcccactccttgaggtatttgagcaccg-cc-gtgtcccgg--cctggc-----cgcgggg-ag-t---------c--cagatacaggtacatcgcagtgggctacgtggacg------------acacgcagttca------------tgcggtttgacagcgacgcccagagtccgat---------------------ga------tggagccgcgggcgccgt-----------------gggtggagcaggagaggcc-ggagtattgggaccgg--g---------aggtcaaggagagcgcacaaactgac-cgagtaaacctg------cggatcctgctccgctactacaaccagagcgaga--ccg-"/>
<sequence id="seq_Hosa-B_07:02:01:01"	taxon="Hosa-B_07:02:01:01"	totalcount="4"	value="gctcccactccatgaggtatttctacacct-cc-gtgtcccgg--cccggc-----cgcgggg-ag-c---------c--cc------gcttcatctcagtgggctacgtggacg------------acacccagttcg------------tgaggttcgacagcgacgccgcgagtccgag---------------------ag------aggagccgcgggcgccgt-----------------ggatagagcaggaggggcc-ggagtattgggaccgg--aacacacagatctacaaggcccaggcacagactgac-cgagagagcctg------cggaacctgcgcggctactacaaccagagcgagg--ccg-"/>
<sequence id="seq_Mafa-B19Ps_01:01:01:01"	taxon="Mafa-B19Ps_01:01:01:01"	totalcount="4"	value="gctcccactccatgaggtatttcggcacct-ca-gtgtcccgg--cctggc-----cgccggg-ag-c---------c--cc------acttcatctacatggcctacgtggacg------------acacgcagtttg------------tgcgattccacagcgacgcggccattccgag---------------------ga------tggagccgc-tgcgccgt-----------------gggt---------ggagcc-ggagtgttgggagcgg--gagacacgaggcgccaagacccacgcagagaatttc-caagtgaacctg------cggaccctgctccgccactacaaccagagtgagg--ccg-"/>
<sequence id="seq_Caja-B5_01:01Ps"	taxon="Caja-B5_01:01Ps"	totalcount="4"	value="gctcccactacatgaggtatttctgcactg-ct-gtgtcctgg--cccggc-----cgcgggg-ag-c---------c--cc------gcttcatctctgcgggctacgtggacg------------acacgcagttcg------------tgcggttcgacagcgacgctgcgagtgggag---------------------ag------gggagccgcgggcgccgt-----------------ggatggagcaggaagggcc-ggagtattgggaccgg--gagacactgaccctcagggccagcgcgcagactcac-cgggggaacctg------cggaccctgcgtggctactacaaccagagcgagg--ccg-"/>
<sequence id="seq_Aotr-PS2_01"	taxon="Aotr-PS2_01"	totalcount="4"	value="gctcccactccatgaggtatttccagaccg-gc-gtgtcccgg--cctggc-----cgcgggg-ag-c---------c--cc------gcttcatcgaagtcggctacgtggacg------------acacgcagatca------------tgaggctcgacagcgacgccgcgattgcgag---------------------gc------tggagccgcgggcgccgt-----------------gggtggagcaggaggggcc-ggagtatcgggactgg--aacgcacggaacgccaaggtctccgcacagactcag-cgagtgagcctg------cag------------------aaccagagcgcgg--cgg-"/>
<sequence id="seq_Saoe-G_03:08"	taxon="Saoe-G_03:08"	totalcount="4"	value="gctcccactccatgaggtatttcagcacca-cc-gtgtcccgg--cctggc-----cgcgggg-ag-c---------c--cc------ggtacatcgaagtcggctacgtggacg------------acacgcagttcg------------tgcggttcgacagcgacgccgcgagtccgag---------------------ga------tggagccgcgggcgccgt-----------------gggtggagcaggaggggcc-ggagtattgggtcctg--cagacacggaactccaaggcctccgcacagactttc-cgagtgaacctg------cagaccttgctcggctactacaaccagagcgagg--ccg-"/>
<sequence id="seq_Caja-PS2_01"	taxon="Caja-PS2_01"	totalcount="4"	value="gctcccactccatgaggtatttcag-accc-gc-gtgtccctg--cccggc-----cgcgggg-ag-c---------c--cc------gcttcatcgaagtcggctactgcgact------------acacgcagttca------------tgcggttcgacagcgacgccgcgatagcgag---------------------ga------tggagccgcgggcgccgt-----------------gggtggagcaggaggggcc-ggaggatcgggactgg--aacgcacggaactccaaggactccacacagaccagc--gagtgagcctg------cag------------------aaccagagcgagg--cag-"/>
<sequence id="seq_Safu-PS2_01"	taxon="Safu-PS2_01"	totalcount="4"	value="gctcccactccatgaggtatttccagaccc-gc-gtgtcccgg--cgtggc-----agcgggg-aa-c---------c--cc------gcttcatcgaagttggctaccgggact------------gtatgcagttca------------tgcggttccacagcgacgcaccgattggaag---------------------gaatggagtggagcagccggcaccgt-----------------gggtggagcaggaggggcc-agaggatcgggactgg--aacgcagggaactccaaggtctccgcacagactcag-cgagtgagcctg------cag------------------aaccagagtgagg--cag-"/>
<sequence id="seq_Sage-PS2_01"	taxon="Sage-PS2_01"	totalcount="4"	value="gctcccactccatgaggtatttctagaccc-gc-gtgtcccgg--cccggc-----agcgggg-ag-c---------c--cc------gcttcatcgaagtcggctaccgggact------------gtacgcagttca------------tgtggttccacagcgaggcagcgattgggag---------------------ga------tggagcagcgggcgccgt-----------------gggtggagcaggaggggcc-ggaggatcgggactgg--aacgcacggaactccaaggtctccgcacagactcgg-cgagtgagcctg------cag------------------aaccagagcgagg--cag-"/>
<sequence id="seq_Samy-PS2_01"	taxon="Samy-PS2_01"	totalcount="4"	value="gctcccactccatgaggtatttctagaccc-gc-gtgtcccgg--cccggc-----agcgggg-ag-c---------c--cc------gcttcatcgaagtcggctaccgggact------------gtacgcagttca------------tgtggttccacagcgaggcagcgattgggag---------------------ga------tggagcagcgggcgccgt-----------------gggtggagcaggaggggcc-ggaggatcgggactgg--aacgcacggaactccaaggtctccgcacagaccggc--gagtgagcctg------cag------------------aaccagagcgagg--cag-"/>
<sequence id="seq_Caja-B2_01:01Ps"	taxon="Caja-B2_01:01Ps"	totalcount="4"	value="gctcccactccttgaggtatttcggcactg-cc-ttgtcacgg--cccggc-----tacgggg-ag-c---------c--ct------gcttcatcgccgtgggctacgtggacg------------acacgcagttcg------------tggggttcgacagcgacgccgagagtccgag---------------------ga------tggagccgcgggagccgt-----------------gggtagagcaggaggggca-ggagtattgggaccgg--gagacgcggagagccatggccaaggcacagactttc-cgagggaacctg------cggatcctgcgcggctactacaaccagagcgact--aca-"/>
<sequence id="seq_Caja-B8_01:01Ps"	taxon="Caja-B8_01:01Ps"	totalcount="4"	value="gctcccactccttgaggtattttcacaccg-cc-gtgtcccgg--cccagc-----cgcctgg-ag-c---------c--cc------acttcatctccgtgggctacgtggacc------------acacgcagttcg------------tgcagttcgacagctacgcggtgattcccag---------------------ga------tggagccgcgggcgccgt-----------------ggatggagcaggaggggcc-ggagtattgggaggag--cagacacggaccctcaaggtcagggcactgattcac-cgagtgagcgtg------aggaccctgctccgctactacaaccagagcgagg--ccg-"/>
<sequence id="seq_Hosa-J_01:01:01:01"	taxon="Hosa-J_01:01:01:01"	totalcount="4"	value="gctcccactccatgaggtatttcagcaccg-cc-gtttcctgg--ccgggc-----cgcgggg-ag-c---------c--ca------gcttcattgccgtgggctacgtggacg------------acacgcagttcg------------tgcgggtcgacagtgacgccgtgagtctgag---------------------ga------tgaagacgcgggcgcggt-----------------gggtggagcaggaggggcc-ggagtattgggaccta--cagacactgggcgccaaggcccaggcacagactgac-cgagtgaacctg------cggaccctgctccgctactacaaccagagcgagg--cgg-"/>
<sequence id="seq_Mafa-J_01:01:01:01"	taxon="Mafa-J_01:01:01:01"	totalcount="4"	value="gctggcactccttgaggtatttcagcaccg-cctgtgtcccgg--cccggc-----cacgggg-agcc---------c--cc------gcttcatcgccgtgggctacatggacg------------acacgcagttcg------------tgcggttcgacagcgacgccgcgagtccgag---------------------ga------tggagccgcgggagtggt-----------------gggtggagcaggaggggcctggagtattgggagctg--cagacactgggcgccaaggcccaggcacagactggc-tgagtgaacctg------aggaccctgctcccatactacaaccagagcgagg--ccg-"/>
<sequence id="seq_Mamu-J_01:01:01:01"	taxon="Mamu-J_01:01:01:01"	totalcount="4"	value="gctggcactccttgaggtatttcagcaccg-cctgtgtcccgg--cccggc-----cacgggg-agcc---------c--cc------gcttcatcgccgtgggctacatggacg------------acacgcagttcg------------tgcggttcgacagcgacgccgcgagtccgag---------------------ga------tggagccgcgggagtggt-----------------gggtggagcaggaggggcctggagtattgggagctg--cagacactgggcgccaaggcccaggcacagactggc-tgagtgaacctg------aggaccctgctcccatactacaaccagagcgagg--ccg-"/>
<sequence id="seq_Caja-G2Ps_01"	taxon="Caja-G2Ps_01"	totalcount="4"	value="gctcccacttcatgaggtatttcgacactt-cc-gtgttccgg--cccggc-----tgtgggg-ag-c---------c--cc------gcttcatctccgtgggctacgtggacg------------acacgcagttcg------------tgcggttcgacagtgaccccgcgagtccgag---------------------ag------aggagccgcgggcgccat-----------------gggttgggcaggaggggcc-ggagtattgggacctg--cagacacagatctccaaggccaccgaacagactcag-cgatctaacctg------cggaccctgcgcggctactacaacca-agcgagg--c---"/>
<sequence id="seq_Caja-G6Ps_01"	taxon="Caja-G6Ps_01"	totalcount="4"	value="gctcccactccttgaggtatttggacactt-cc-gtgtcccgg--cccggc-----cgtgggg-ag-c---------c--cc------gcttcatctccgagggctacgtggacg------------acacgcagttcg------------tacggttcgacagtgacgccgcgagtgcgag---------------------ag------aggagccgcgggcgccat-----------------gggttgagcaggaggggcc-ggagtattgggaactg--cagacacagatctccaaggcgcccgcacagactctg-cgatcgaacctg------cggaccctgcgcggctattaaaaccagagcgagg--c---"/>
<sequence id="seq_Saoe-N1_01"	taxon="Saoe-N1_01"	totalcount="4"	value="-----------------------gacactt-cc-gtgtcccgg--cccggc-----cgtgggg-ag-c---------c--cc------gcttcatctccgtgggctacgtggacg------------acacgcagttcg------------tgcggttcgacagtgacgccgcgagtccgag---------------------ag------aggagccgcgggcgccat-----------------gggttgagcaggaggggcc-ggagtattgggacctg--cagacacagatctccaaggccatcgcacagactcag-cgatagaacctg------cggaccctgcgcggctactacgaccagagcgagg--cag-"/>
<sequence id="seq_Safu-PS1_01"	taxon="Safu-PS1_01"	totalcount="4"	value="gctcccactccttgaggtattttcacacct-ct-gtgtcccgg--cctggc-----cgcgaga-ag-c---------c--cc------gcttcatcaccgtgggctacgtggacg------------acacgcagttcg------------agcggttcgacagcgacgccgcaagtccgag---------------------aa------aggagccgcgggcgcagt-----------------gggtggagcaggaggggcc-ggagtattgggaccgg--gagacgcggatctccaagggcgacgcacagaatttc-cgagtgaacctg------cggaccctgcgcggctactacaaccagagcgagg--ctg-"/>
<sequence id="seq_Sage-PS1_01"	taxon="Sage-PS1_01"	totalcount="4"	value="gctcccactccttggggtattttcacacct-ct-gtgttccag--cccggc-----cgcgaga-ag-c---------c--ca------gcttcatcaccgtgggctacgtggacg------------acacgcagttcg------------tgcggttcgacagcgacgccgcgagtccgag---------------------ag------aggagccgcgggcgcagt-----------------gggtggagcaggagggggc-ggagtattgggacccg--gagacgcggatctccaaggcccacgcacagaatttc-cgagtgaacctg------cggaccctgcgcggctactacaaccagagcgagg--ctg-"/>
<sequence id="seq_Samy-PS1_01"	taxon="Samy-PS1_01"	totalcount="4"	value="gctcccactccttggggtattttcacacct-ct-gtgttccag--cccggc-----cgcgaga-ag-c---------c--ca------gcttcatcaccgtgggctacgtggacg------------acacgcagttcg------------tgcggttcgacagcgacgccgcgagtccgag---------------------ag------aggagccgcgggcgcagt-----------------gggtggagcaggaggggcc-ggagtattgggacccg--gagacgcggatctccaaggcccacgcacagaatttc-cgagtgaacctg------cggaccctgcgcggctactacaaccagagcgagg--ctg-"/>
<sequence id="seq_Saoe-PS1_01"	taxon="Saoe-PS1_01"	totalcount="4"	value="gctcccactccttggggtattttcacacct-ct-gtgttccag--cccggc-----cgcgaga-ag-c---------c--ca------gcttcatcaccgtgggctacgtggacg------------acacgcagttcg------------tgcggttcgacagcgacgccgcgagtccgag---------------------ag------aggagccgcgggcgcagt-----------------gggtggagcaggaggggcc-ggagtattgggacccg--gagacgcggatctccaaggcccacgcacagaatttc-cgagtgaacctg------cggaccctgcgcggctactacaaccagagcgagg--ctg-"/>
<sequence id="seq_Mafa-L_01:01"	taxon="Mafa-L_01:01"	totalcount="4"	value="gctcccacttcatgaggtatttcagcaccg-cc-gtgtcccgg--cccggc-----cgtgggg-ag-c---------c--cc------gcttcatctccgtgggctacgtggact------------acacgcagttcg------------tgcggttcgacagcgacgcggtgagtccgag---------------------ga------tgga---------gccgt-----------------gggtggagcaggaggggct-ggagtattgggaccgg--gagacacggaacgccaagggccacgcacagatttcc-cgagagaacctg------cggaccctgctcggctactactaccagagcgagg--ccg-"/>
<sequence id="seq_Mafa-B16_01:04:01:01"	taxon="Mafa-B16_01:04:01:01"	totalcount="4"	value="gctcgcactccttgaggtatttcagcacct-cc-gtgtcccgg--cccggc-----cgcgggg-ag-c---------c--cc------gcttcatctccgtgggctacgtggacg------------acacgcagttcc------------tgcggttcgacagcgacgccgcgagtccgag---------------------ga------tggagccgcgggcgccgt-----------------gggtggagcaggaggggcc-ggagtattgggaccgg--gagacgcggaacgccgagggccacgcacagacccac-cgagagaacctg------cagaccctgctccgctactacaaccagagcgagg--ccg-"/>
<sequence id="seq_Mamu-B16_01:11:01:01"	taxon="Mamu-B16_01:11:01:01"	totalcount="4"	value="gctcgcactccttgaggtatttcagcacct-cc-gtgtcccgg--cccggc-----cgcgggg-ag-c---------c--cc------gcttcatctccgtgggctacgtggacg------------acacgcagttcc------------tgcggttcgacagcgacgccgcgagtccgag---------------------ga------tggagccgcaggcgccgt-----------------gggtggagcaggaggggcc-ggagtattgggaccgg--gagacgcggaacgccgagggccacgcacagactcac-cgagagaacctg------cagaccctgctccgctactacaaccagagcgagg--ccg-"/>
<sequence id="seq_Mane-B16_01:01"	taxon="Mane-B16_01:01"	totalcount="4"	value="gctcgcactccttgaggtatttcagcacct-cc-gtgtcccgg--cccggc-----cgcgggg-ag-c---------c--cc------gcttcatctccgtgggctacgtggacg------------acacgcagttcc------------tgcggttcgacagcgacgccgcgagtccgag---------------------ga------tggagccgcgggcgctgt-----------------gggtggagcaggaggggcc-ggagtattgggaccgg--gagacgcggaacgccgagggccacgcacagactcac-cgagagaacctg------cagaccctgctccgctactacaaccagagcgagg--ccg-"/>
<sequence id="seq_Mafa-B22_01:02:01:01"	taxon="Mafa-B22_01:02:01:01"	totalcount="4"	value="gctcgcactcctggaggtatttcagcacct-cc-gtgtcccgg--ccgggc-----cgcgggg-ag-c---------c--cc------gcttcatctccgtgggctacgtggacg------------acacgcagttcg------------tgcggttcgacagcgacgccgcgagtccgag---------------------ga------tggagccgcgggcgccgt-----------------gggtggagcaggaggggcc-ggagtattgggaccgg--gagacgcggaacgccgagggccacgcacagactcac-cgagagaacctg------cggaccctgctccgctactacaaccagagcgagg--ccg-"/>
<sequence id="seq_Mamu-B22_01:01:01:01"	taxon="Mamu-B22_01:01:01:01"	totalcount="4"	value="gctcgcactcctggaggtatttcagcactt-cc-gtgtcccgg--cccggc-----cgcgggg-ag-c---------c--cc------gcttcatctccgtgggctacgtggacg------------acacgcagttcg------------tgcggttcgacagcgacgccgcaagtccgag---------------------ga------tggagccgcgggcgccgt-----------------gggtggagcaggaggggcc-ggagtattgggacccg--gagacgcggaacgccgagggccacgcacagactcac-cgagagaacctg------cggaccctgctccgctactacaaccagagcgagg--ccg-"/>
<sequence id="seq_Mane-B12_01:01"	taxon="Mane-B12_01:01"	totalcount="4"	value="gctcgcactcctggaggtatttcagcacct-cc-gtgtcccgg--cccggc-----cgcgggg-ag-c---------c--cc------gcttcatctccgtgggctacgtggacg------------acacgcagttcg------------tgcggttcgacagcgacgccgcaagtccgag---------------------ga------tggagccgcgggcgccgt-----------------gggtggagcaggaggggcc-ggagtattgggaccgg--gagacgcggaacgccgagggccacgcacagactcac-cgagagaacctg------cggaccctgctccgctactacaaccagagcgagg--ccg-"/>
<sequence id="seq_Mafa-B11L_01:01"	taxon="Mafa-B11L_01:01"	totalcount="4"	value="gctcccactccatgaggtatttccacaccg-cc-gtgtcccgg--cccggc-----cgcgggg-ag-c---------c--cc------gcttcatctccgtgggttacgtggatg------------acacgcagttcg------------tgcggttcgacagcaacgccgcgagtccgag---------------------ga------tggagccgcgggcgccgt-----------------ggatagagcaggagggacc-ggagtattgggaccgg--gagacacagaaagccaaggcccacgcacaggttttc-cgagtgaacctg------cgcaccgcgcttcgctactacaaccagagcgagg--ccg-"/>
<sequence id="seq_Mamu-B11L_01:04:01:01"	taxon="Mamu-B11L_01:04:01:01"	totalcount="4"	value="gctcccactccatgaggtatttccacaccg-cc-gtgtcccgg--cccgac-----cgcgggg-ag-c---------c--cc------gcttcatctccgtgggttacgtggatg------------acacgcagttcg------------tgcggttcgacagcaacgccgcgagtccgag---------------------ga------tggagccgcgggcgccgt-----------------ggatagagcaggagggacc-ggagtattgggaccgg--gagacacagaaagccaaggcccacgcacaggttttc-cgagtgaacctg------cgcaccgcgcttcgctactacaaccagagcgagg--ccg-"/>
<sequence id="seq_Popy-Ap_01:01"	taxon="Popy-Ap_01:01"	totalcount="4"	value="gctcccactccatgtggtgtttcgacatct-cc-gagtcccgg--cccggc-----cgcgggg-ag-c---------c--cc------gcttcatctccgtgggctacgtggacg------------acacgcagttcg------------tgcagttcgacagcgacgccgcgagtccgag---------------------ag------aggagccgtgggcgccat-----------------ggatggagcaggaggggcc-cgagtattgggaccgg--aacacacagatctccaagacccaggcacagactgac-cgagtgaacatg------cggaccctgctccgttactacaaccagagctagg--gcg-"/>
<sequence id="seq_Popy-H_01"	taxon="Popy-H_01"	totalcount="4"	value="gctcccactccatgtggtgtttcgacacct-cc-gagtcccgg--cccggc-----cgcgggg-ag-c---------c--cc------gcttcatctccgtgggctacgtggacg------------acatgcagttcg------------tgcagttcgacagcgacgccgcgagtccgag---------------------ag------aggagccgtgggcgccat-----------------ggatggagcaggaggggcc-ggagtattgggaccgg--aacacacagatctccaagacccaggcacagactgac-cgagtgaacatg------cagaccctgctccgttactacaaccagagctagg--gcg-"/>
<sequence id="seq_Mafa-B_001:01:01:01"	taxon="Mafa-B_001:01:01:01"	totalcount="4"	value="gctcgcactccatgaggtatttccacaccg-cc-gtgtcccgg--cccggc-----cgcgggg-ag-c---------c--cc------gcttcatctccgtgggctacgtggacg------------acacgcagttcg------------tgcgattcgacagcgacgccgagagtcggag---------------------ga------tggagccgcgggcgccct-----------------ggatagagcaggaggggcc-ggagtattgggaccgg--gagacacggaaggccaagggcaacgcacagactgac-cgagagaacctg------cggatcgcgctcagctactacaaccagagcgaga--cgg-"/>
<sequence id="seq_Mamu-B_001:01:01:01"	taxon="Mamu-B_001:01:01:01"	totalcount="4"	value="gctcgcactccatgaggtatttccacaccg-cc-gtgtcccgg--cccggc-----cgcgggg-ag-c---------c--cc------gcttcatctccgtgggctacgtggacg------------acacgcagttcg------------tgcgattcgacagcgacgccgagagtcggag---------------------ga------tggagccgcgggcgccct-----------------ggatagagcaggaggggcc-ggagtattgggaccgg--gagacacggaaggccaagggcaacgcacagactgac-cgagagaacctg------cggatcgcgctcagctactacaaccagagcgaga--cgg-"/>
<sequence id="seq_Poab-B_01:01:01:01"	taxon="Poab-B_01:01:01:01"	totalcount="4"	value="gctcccactccatgaagtatttctacacgg-gc-atgtcccgg--cccggc-----cgcgggg-ag-c---------c--cc------gcttcatctccgtgggctacgtggacg------------acacgcagttcg------------tgtggttcgacagcgacgccgcgagtccgag---------------------ag------aggagccgcgggcgccat-----------------ggatagagcaggaggggcc-ggagtattgggaccgg--aacacacagatctgcaagaccaacacacagacttac-cgagagggcctg------cggatcctgcgcggctactacaaccaaagcgagg--acg-"/>
<sequence id="seq_Popy-B_01"	taxon="Popy-B_01"	totalcount="4"	value="gctcccactccatgaagtatttctacacgg-gc-atgtcccgg--cccggc-----cgcgggg-ag-c---------c--cc------gcttcatctccgtgggctacgtggacg------------acacgcagttcg------------tgtggttcgacagcgacgccgcgagtccgag---------------------ag------aggagccgcgggcgccat-----------------ggatagagcaggaggggcc-ggagtattgggaccgg--aacacacagatctgcaagaccaacacacagacttac-cgagagggcctg------cggatcctgcgcggctactacaaccaaagcgagg--acg-"/>
<sequence id="seq_Cemi-A_01:01"	taxon="Cemi-A_01:01"	totalcount="4"	value="gctcgcactccatgaggtatttctacaccg-cc-gtgtcccgg--cccagc-----cgtgggg-ag-c---------c--cc------gcttcatcgccgtgggctacgtggacg------------acacgcagttcg------------tgcggttcgacagcgacgccgcgattccgag---------------------ga------tggagccgcgggcgccgt-----------------gggtggagcaggaggggcc-ggagtattgggaccgg--aacacacggatcctgaaggccgagacacagggtgcc-ccagtggccctg------cggaacctgcgcggttactacaaccagagcgagg--ccg-"/>
<sequence id="seq_Hosa-A_01:01:01:01"	taxon="Hosa-A_01:01:01:01"	totalcount="4"	value="gctcccactccatgaggtatttcttcacat-cc-gtgtcccgg--cccggc-----cgcgggg-ag-c---------c--cc------gcttcatcgccgtgggctacgtggacg------------acacgcagttcg------------tgcggttcgacagcgacgccgcgagccagaa---------------------ga------tggagccgcgggcgccgt-----------------ggatagagcaggaggggcc-ggagtattgggaccag--gagacacggaatatgaaggcccactcacagactgac-cgagcgaacctg------gggaccctgcgcggctactacaaccagagcgagg--acg-"/>
<sequence id="seq_Ceat-A1_01:01"	taxon="Ceat-A1_01:01"	totalcount="4"	value="gctcccactccatgaggtatttctacaccg-cc-gtgtcccgg--cccggc-----cgctggg-ag-c---------c--cc------gcttcatcgccgtggggtacgtggacg------------acacgcagttcg------------tgcggttcgacagtgacgccgagagtccgag---------------------ga------tggagccgcgggcgccgt-----------------gggtggagcaggaggggcc-ggagtattgggaccgg--gagacacagaaaatgaagaccgagacacagatggcc-ccagtgggcctg------cggaacctgcgcggctactacaaccagagcgagg--ccg-"/>
<sequence id="seq_Mamu-A6_01:03:02:01"	taxon="Mamu-A6_01:03:02:01"	totalcount="4"	value="gctcccactccatgaggtattttcacacct-gc-atgtcccgg--cctggc-----cgcgggg-ag-c---------c--cc------gcttcatcgccgtgggctacgtggacg------------acacgcagttcg------------tgcggttcgacagcgacgccgagagtccgag---------------------ga------tggagccacgggcgccgt-----------------gggtggagcaggaggagcc-ggagtattgggaccgg--gagacacagaaaatgaagaccgagacacagatggcc-ccagtggccctg------cggaacctgcgcggctactacaaccagagcgagg--ccg-"/>
<sequence id="seq_Mane-A6_01:01:01"	taxon="Mane-A6_01:01:01"	totalcount="4"	value="gctcccactccatgaggtattttcacacct-gc-atgtcccgg--cctggc-----cgcgggg-ag-c---------c--cc------gcttcatcgccgtgggctacgtggacg------------acacgcagttcg------------tgcggttcgacagcgacgccgagagtccgag---------------------ga------tggagccacgggcgccgt-----------------gggtggagcaggaggagcc-ggagtattgggaccgg--gagacacagaaaatgaagaccgagacacagatggcc-ccagtggccctg------cggaacctgcgcggctactacaaccagagcgagg--ccg-"/>
<sequence id="seq_Mafa-A6_01:04:01:01"	taxon="Mafa-A6_01:04:01:01"	totalcount="4"	value="gctcccactccatgaggtattttcacacct-gc-atgtcccgg--cccggc-----cgcgggg-ag-c---------c--cc------gcttcatcgccgtgggctacgtggacg------------acacgcagttcg------------tgcggttcgacagcgacgccgagagtccgaa---------------------ga------tggagccacgggcgccgt-----------------gggtggagcaggaggagcc-ggagtattgggaccgg--gagacacagaacatgaagaccgagacacagatggcc-ccagtggccctg------cggaacctgcgcggctactacaaccagagcgagg--ccg-"/>
<sequence id="seq_Mafa-A5_30:01:01:01"	taxon="Mafa-A5_30:01:01:01"	totalcount="4"	value="gctcccactccatgaggtatttctacaccg-cc-gtgtcccgg--cccggc-----cgcgggg-ag-c---------c--cc------gcttcatcgccgtgggctacgtggacg------------acacgcagttcg------------tgcggttcgacagcgacgccgagagtccgag---------------------ga------tggagccgcgggcgccgt-----------------gggtggagcgggaggggcc-ggagtattgggaagag--gagacacggatcatgaaggccgagacacaggatgcc-ccagtggacctg------cggaccctgctccgctactacaaccagagcgagg--ccg-"/>
<sequence id="seq_Mamu-A5_30:01:01"	taxon="Mamu-A5_30:01:01"	totalcount="4"	value="gctcccactccatgaggtatttctacaccg-cc-gtgtcccgg--cccggc-----cgcgggg-ag-c---------c--cc------gcttcatcgccgtgggctacgtggacg------------acacgcagttcg------------tgcggttcgacagcgacgccgagagtccgag---------------------ga------tggagccgcgggcgccgt-----------------gggtggagcgggaggggcc-ggagtattgggaagag--gagacacggatcatgaaggccgagacacaggatgcc-ccagtggacctg------cggaccctgctccgctactacaaccagagcgagg--ccg-"/>
<sequence id="seq_Mane-A5_30:01"	taxon="Mane-A5_30:01"	totalcount="4"	value="gctcccactccatgaggtatttctacacct-cc-atgtcccgg--cccggc-----cgcgggg-ag-c---------c--cc------gcttcttcgccgtgggctacgtggacg------------acacgcagttcg------------tgcggttcgacagcgacgccgagagtccgag---------------------ga------tggagccgcgggcgccgt-----------------gggtggagcgggaggggcc-ggagtattgggaagag--gagacacggatcatgaaggccgagacacaggatgcc-ccagtggacctg------cggaccctgctccactactacaaccagagcgagg--ccg-"/>
<sequence id="seq_Chae-A_01:01"	taxon="Chae-A_01:01"	totalcount="4"	value="gctctcactccatgaggtatttctacacct-ac-atgtcccgg--cccggc-----cgcggag-ag-c---------c--cc------gcttcatcgccgtgggctacgtggacg------------acacgcagttcg------------tgcggttcgacagcgacgccgcgagccagag---------------------ga------tggagccgcgggcgccgt-----------------gggtggagcaggagggtcc-agagtattgggaccgg--agcacacggatcatgaagaccgagacacagatggcc-ccagtgggcctg------cggaacctgcgcggctactacaaccagagcgagg--cgg-"/>
<sequence id="seq_Chsa-A_01:01"	taxon="Chsa-A_01:01"	totalcount="4"	value="gctctcactccatgaggtatttctacacct-ac-atgtcccgg--cccggc-----cgcggag-ag-c---------c--cc------gcttcatcgccgtgggctacgtggacg------------acacgcagttcg------------tgcggttcgacagcgacgccgcgagccagag---------------------ga------tggagccgcgggcgccgt-----------------gggtggagcaggagggtcc-agagtattgggaccgg--agcacacggatcatgaagaccgagacacagatggcc-ccagtgggcctg------cggaacctgcgcggctactacaaccagagcgagg--cgg-"/>
<sequence id="seq_Maas-A1_023:01"	taxon="Maas-A1_023:01"	totalcount="4"	value="gctcccactccatgaggtatttctacacct-cc-gtgtcccgg--cccggc-----cgcgggg-ag-c---------c--cc------gcttcatctccgtgggctacgtggacg------------acacgcagttcg------------tgcggttcgacagcgacgcctcgagccagag---------------------ga------tggagccgcgggcgccgt-----------------gggtggagcaggagggtcc-agagtattgggaccgg--gagacacggatcatgaaggccgagacacagaatgcc-ccagtggccctg------cggaacctgcgcggctactacaaccagagcgagg--ccg-"/>
<sequence id="seq_Mafa-A1_001:01:02:01"	taxon="Mafa-A1_001:01:02:01"	totalcount="4"	value="gctctcactccatgaagtatttctacacct-cc-atgtcccgg--cccggc-----cgcgggc-ag-c---------c--cc------gcttcatcgccgtgggctacgtggacg------------acacgcagttcg------------tgcggttcgacagcgacgccgcgagccaaag---------------------ga------tggagccgcgggcgccgt-----------------gggtggagcaggagggtcc-ggagtattgggaccgg--gagacacggaacatgaagaccgagacacagaatgcc-ccagtgaacctg------cggaccctgctccgctactacaaccagagcgagg--ccg-"/>
<sequence id="seq_Mamu-A1_001:01:01:01"	taxon="Mamu-A1_001:01:01:01"	totalcount="4"	value="gctctcactccatgaagtatttctacacct-cc-atgtcccgg--cccggc-----cgcgggc-ag-c---------c--cc------gcttcatcgccgtgggctacgtggacg------------acacgcagttcg------------tgcggttcgacagcgacgccgcgagccaaag---------------------ga------tggagccgcgggcgccgt-----------------gggtggagcaggagggtcc-ggagtattgggaccgg--gagacacggaacatgaagaccgagacacagaatgcc-ccagtgaacctg------cggaccctgctccgctactacaaccagagcgagg--ccg-"/>
<sequence id="seq_Math-A1_001:01"	taxon="Math-A1_001:01"	totalcount="4"	value="gctctcactccatgaggtatttctacacct-cc-atgtcccgg--cccggc-----cgcgggc-ag-c---------c--cc------gcttcatcgccgtgggctacgtggacg------------acacgcagttcg------------tgcggttcgacagcgacgccgcgagccagag---------------------gg------tggagccgcgggcgccgt-----------------gggtggagcaggaggggcc-ggagtattgggaccgg--gagacacggaacatgaaggccgagacacagaatgcc-ccagtgaacctg------cggaacctgctccgctactacaaccagagcgagg--ccg-"/>
<sequence id="seq_Paan-A_01:01"	taxon="Paan-A_01:01"	totalcount="4"	value="gctcccactccatgaggtatttctacacct-cc-atgtcccgg--cccggc-----cgcgggg-ag-c---------c--cc------gcttcttcgccgtgggctacgtggacg------------acacgcagttcg------------tgcggttcgacagcgacgccgcgagccagag---------------------ga------tggagccgcgggcgccgt-----------------gggtggagcaggaggggcc-ggagtattgggaccgg--gagacacagaacatgaaggcccagacacagaatgcc-ccagtgaacctg------cggaacctgcgcggctactacaaccagagcgagg--cgg-"/>
<sequence id="seq_Paha-A_01:01"	taxon="Paha-A_01:01"	totalcount="4"	value="gctcccactccatgaggtatttctacacct-cc-atgtcccgg--cccggc-----cgcgggg-ag-c---------c--cc------gcttcttcgccgtgggctacgtggacg------------acacgcagttcg------------tgcggttcgacagcgacgccgcgagccagag---------------------ga------tggagccgcgggcgccgt-----------------gggtggagcaggaggggcc-ggagtattgggaccgg--gagacacagaacatgaaggcccagacacagaatgcc-ccagtgaacctg------cggaacctgcgcggctactacaaccagagcgagg--cgg-"/>
<sequence id="seq_Pacy-A_01:01"	taxon="Pacy-A_01:01"	totalcount="4"	value="gctcccactccatgaggtatttctacacct-cc-atgtcccgg--cccggc-----cgcgggc-ag-c---------c--cc------gcttcttcgccgtgggctacgtggacg------------acacgcagttcg------------tgcggttcgacagcgacgccgcgagccagag---------------------ga------tggagccgcgggcgccgt-----------------gggtggagcaggaggggcc-ggagtattgggaccgg--gagacacagaacatgaaggcccagacacagaatgcc-ccagtgaacctg------cggaacctgcgcggctactacaaccagagcgagg--cgg-"/>
<sequence id="seq_Chpy-A_01:01"	taxon="Chpy-A_01:01"	totalcount="4"	value="gctcccactccatgaggtatttctacacct-ac-atgtcccgg--cccggc-----cgcgggg-ag-c---------c--cc------gcttcatcgccgtgggctacgtggacg------------acacgcagttcg------------tgcggttcgacagcgacgccgcgagccagag---------------------ga------tggagccgcgggcgccgt-----------------gggtggagcaggaggggcc-ggagtattgggaccgg--gagacacggatcatgaagaccgagacacagatggcc-ccagtgaacctg------cggaacctgcgcggctactacaaccagagcgagg--ccg-"/>
<sequence id="seq_Ceat-Aw2_01:01"	taxon="Ceat-Aw2_01:01"	totalcount="4"	value="gctcccactccatgaggtatttctacacct-ac-atgtcccgg--cccggc-----cgcgggg-ag-c---------c--cc------gcttcatcgccgtgggctacgtggacg------------acacgcagttcg------------tgcggttcgacagcgacgccgcgagccagag---------------------ga------tggagccgcgggcgccgt-----------------gggtggagcaggaggggcc-ggagtattgggaccgg--gagacacggtacatgaagaccgcgacacaggatgcc-ccagtgggcctg------cggaacctgcgcggctactacaaccagagcgagg--ccg-"/>
<sequence id="seq_Malo-A3_13:01"	taxon="Malo-A3_13:01"	totalcount="4"	value="gctctcactccttgaggtatttctacacct-cc-atgtcccgg--cccggc-----cgtgggc-ag-c---------c--cc------gcttcatcgccgtgggctacgtggacg------------acacgcagttcg------------tgcggttcgacagcgacgccgcgagccagag---------------------ga------tggagccgcgggcgccgt-----------------gggtggagcaggaggggcc-ggagtattgggaccgg--gagacacggaacatgaagaccgcgacacagaatgcc-ccagtggccctg------cggaacctgcgcggctactacaaccagagcgagg--ccg-"/>
<sequence id="seq_Mafa-A4_01:01:01:01"	taxon="Mafa-A4_01:01:01:01"	totalcount="4"	value="gctctcactccatgaggtatttctacacct-tc-atgtcccgg--cccggc-----cgcgggg-ag-c---------c--cc------gcttcatcgccgtgggctacgtggacg------------acacgcagttcg------------tgcggttcgacagcgacgccgcgagccagag---------------------ga------tggagccgcgggcgccgt-----------------gggtggagcaggagggtcc-ggagtattgggaccgg--gagacacggaacatgaagaccgcgacacagaatgcc-ccagtggccctg------cggaacctgcgcggctactacaaccagagcgagg--ccg-"/>
<sequence id="seq_Mamu-A4_01:01:01:01"	taxon="Mamu-A4_01:01:01:01"	totalcount="4"	value="gctcgcactccatgaggtatttctacacct-cc-atgtcccgg--cccggc-----cgcgggg-ag-c---------c--cc------gcttcatcgccgtgggctacgtggacg------------acacgcagttcg------------tgcggttcgacagcgacgccgcgagccagag---------------------ga------tggagccgcgggcgccgt-----------------gggtggagcaggaggggcc-ggagtattgggaccgg--gagacacagaacatgaagaccgcgacacagaatgcc-ccagtggccctg------cggaacctgcgcggctactacaaccagagcgagg--ccg-"/>
<sequence id="seq_Mafa-A3_13:02:01:01"	taxon="Mafa-A3_13:02:01:01"	totalcount="4"	value="gctcgcactccatgaggtatttctacacct-cc-atgtcccgg--cccggc-----cgcgggg-ag-c---------c--cc------gcttcatcgccgtgggctacgtggacg------------acacgcagttcg------------tgcggttcgacagcgacgccgcgagccagag---------------------ga------tggagccgcgggcgccgt-----------------gggtggagcaggagggtcc-ggagtattgggaccgg--gagacacagaacatgaagaccgagacacagaatgcc-ccagtggccctg------cggaacctgcgcggctactacaaccagagcgagg--tcg-"/>
<sequence id="seq_Mane-A3_13:01:01"	taxon="Mane-A3_13:01:01"	totalcount="4"	value="gctcgcactccatgaggtatttctacacct-cc-atgtcccgg--cccggc-----cgcgggg-ag-c---------c--cc------gcttcatcgccgtgggctacgtggacg------------acacgcagttcg------------tgcggttcgacagcgacgccgcgagccagag---------------------ga------tggagccgcgggcgccgt-----------------gggtggagcaggagggtcc-ggagtattgggaccgg--gagacacagaacatgaagaccgagacacagaatgcc-ccagtggccctg------cggaacctgcgcggctactacaaccagagcgagg--tcg-"/>
<sequence id="seq_Mamu-A3_13:01:01:01"	taxon="Mamu-A3_13:01:01:01"	totalcount="4"	value="gctcgcactccatgaggtatttctacacct-cc-atgtcccgg--cccggc-----cgcgggg-ag-c---------c--cc------gcttcatcgccgtgggctacgtggacg------------acacgcagttcg------------tgcggttcgacagcgacgccgcgagccagag---------------------ga------tggagccgcgggcgccgt-----------------gggtggagcaggaggggcc-ggagtattgggaccgg--gagacacggaacatgaagaccgcgacacagaatgcc-ccagtggccctg------cggaacctgcgcggctactacaaccagagcgagg--tcg-"/>
<sequence id="seq_Mane-A4_02:01"	taxon="Mane-A4_02:01"	totalcount="4"	value="gctcgcactccatgaggtatttctacacct-cc-atgtcccgg--cccggc-----cgcgggg-ag-c---------c--cc------gcttcatcgccgtgggctacgtggacg------------acacgcagttcg------------tgcggttcgacagcgacgccgcgagccagag---------------------ga------tggagccgcgggcgccgt-----------------gggtggagcaggagggtcc-ggagtattgggaccgg--gagacacggaacatgaagaccgcgacacagaatgcc-ccagtggccctg------cggaacctgcgcggctactacaaccagagcgagg--tcg-"/>
<sequence id="seq_Ceat-Aw1_01:01"	taxon="Ceat-Aw1_01:01"	totalcount="4"	value="gctcccactccatgaggtatttctacacct-cc-atgtcccgg--cccggc-----cgcgggg-ag-c---------c--cc------gcttcatcgccgtgggctacgtggacg------------acacgcagttcg------------tgcggttcgacagcgacgccgagagtccgag---------------------ga------tggagccgcgggcgccgt-----------------gggtggagcaggagggtcc-agagtattgggaccgg--aacacacgtaacatgaagaccgcgacacagaatgcc-ccagtgaacctg------cggaccctgctccgctactacaaccagagcgagg--ccg-"/>
<sequence id="seq_Mafa-AG1_05:02:03:01"	taxon="Mafa-AG1_05:02:03:01"	totalcount="4"	value="gctcccactccatgaggtatttctacaccg-cc-gtgtcccgg--cccggc-----cgtcggg-ag-c---------c--cc------tcttcatcgccgtgggctacgtggacg------------acacgcagttcg------------tgcggttcgacagcgacgccgagagtccgag---------------------ga------tggagccgcgggcgccgt-----------------gggtggagcaggagggtcc-agagtattgggaccgg--gagacacagaacatgaagaccgcgacacagacctac-cgagtgaacctg------cggaccgcgctccgctactacaaccagagcgagg--ggg-"/>
<sequence id="seq_Mamu-AG1_05:02:01:01"	taxon="Mamu-AG1_05:02:01:01"	totalcount="4"	value="gctcccactccatgaggtatttctacaccg-cc-gtgtcccgg--cccggc-----cgtcggg-ag-c---------c--cc------tcttcatcgccgtgggctacgtggacg------------acacgcagttcg------------tgcggttcgacagcgacgccgagagtccgag---------------------ga------tggagccgcgggcgccgt-----------------gggtggagcaggaggggcc-ggagtattgggaccgg--gagacacagaacatgaagaccgcgacacagacctac-cgagggaacctg------cggaccgcgctccgctactacaaccagagcgagg--ggg-"/>
<sequence id="seq_Mane-A7_01:01"	taxon="Mane-A7_01:01"	totalcount="4"	value="gctcccactccatgaggtatttctacacct-cc-atgtcccgg--cccggc-----cgcgggc-ag-c---------c--cc------gcttcttcgccgtgggctacgtggacg------------acacgcagttcg------------tgcggttcgacagcgacgccgagagtccgag---------------------ga------tggagccgcgggcgccgt-----------------gggtggagcgggaggggcc-ggagtattgggaagag--gagacacggatcatgaagaccgcgacacagacctac-cgagagaacctg------cggaccgcgctccgctactacaaccagagcgagg--ccg-"/>
<sequence id="seq_Mafa-AG5_06:02:01:01"	taxon="Mafa-AG5_06:02:01:01"	totalcount="4"	value="gctctcactccatgaggtatttctacacct-cc-atgtcccgg--cccggc-----cgctggg-ag-c---------c--cc------gcttcatcgccgtgggctacgtggacg------------acacgcagttcg------------tgcggttcgacagcgacgccgagagtccgag---------------------ga------tggagccgcgggcgccgt-----------------gggtggagcaggagggtcc-agagtattgggaccgg--gagacacagaacatgaagaccgcgacacagacctac-cgagtgaacctg------cggaccctgctccgctactacaaccagagccagg--gcg-"/>
<sequence id="seq_Mafa-AG2_01:03:01:01"	taxon="Mafa-AG2_01:03:01:01"	totalcount="4"	value="gctcccactccatgaggtatttctacaccg-cc-gtgtcccgg--cccggc-----cgctggg-ag-c---------c--cc------gcttcatcgccgtgggctacgtggacg------------acacgcagttcg------------tgcggttcgacagcgacgcccagagtccgag---------------------ga------tggagccgcgggcgccgt-----------------gggtggagcaggaggggcc-ggagtattgggaccgg--gagacacagaacatgaagaccgcgacacagacctac-caagggaacctg------cggaccctgctccgctactacaaccagagcgagg--cca-"/>
<sequence id="seq_Mafa-AG6_04:01:01:01"	taxon="Mafa-AG6_04:01:01:01"	totalcount="4"	value="gctcccactccatgaggtatttctacaccg-cc-gtgtcccgg--cccggc-----cgctggg-ag-c---------c--cc------gcttcatcgccgtgggctacgtggacg------------acacgcagttcg------------tgcagttcgacagcgacgccgagagtccgag---------------------ga------tggagccgcgggcgccgt-----------------gggtggagcaggagggacc-ggagtattgggaccgg--gagacacagaacatgaagaccgcgacacagacctac-cgagtgaacctg------cggaccctgctccgctactacaaccagagcgagg--ccg-"/>
<sequence id="seq_Mamu-AG6_04:01:01:01"	taxon="Mamu-AG6_04:01:01:01"	totalcount="4"	value="gctcccactccatgagatatttctacaccg-cc-gtgtcccgg--cccggc-----cgctggg-ag-c---------c--cc------gcttcatcgccgtgggctacgtggacg------------acacgcagttcg------------tgcagttcgacagcgacgccgagagtacgag---------------------ga------tggagccgcgggcgccgt-----------------gggtggagcaggagggacc-ggagtattgggaccgg--gagacacagaacatgaagaccgcgacacagacctac-cgagtgaacctg------cggaccctgctccgctactacaaccagagcgagg--ccg-"/>
<sequence id="seq_Chsa-AG_01:01"	taxon="Chsa-AG_01:01"	totalcount="4"	value="gctctcactccatgaggtatttctacacct-cc-gtgtcccgg--cccggc-----cgcgggc-ag-c---------c--cc------gcttcatcgccgtgggctacgtggacg------------acacgcagttcg------------tgcggttcgacagcgacgccgcgagccagag---------------------ga------tggagccgcgggcgccgt-----------------gggtggagcaggaggggcc-ggagtattgggaccgg--gagacacagaacatgaagaccgcgacacagacctac-cgagagaacctg------cggaccctgctccgctactacaaccagagcgagg--ccg-"/>
<sequence id="seq_Mamu-A7_01:02:01:01"	taxon="Mamu-A7_01:02:01:01"	totalcount="4"	value="gctcgcactccatgaggtatttctacacct-cc-atgtcccgg--cccggc-----cgcgggc-ag-c---------c--cc------gcttcttcgccgtgggctacgtggacg------------acacgcagttcg------------tgcggttcgacagcgacgccgagagtccgag---------------------ga------tggagccgcgggcgccgt-----------------gggtggagcgggaggggcc-ggagtattgggaccgg--gagacacagaacatgaagaccgcgacacagacctac-cgagagaacctg------cggaccgcgctccgctactacaaccagagcgagg--ccg-"/>
<sequence id="seq_Paan-AG_01:01:01"	taxon="Paan-AG_01:01:01"	totalcount="4"	value="gctcgcactccatgaggtatttctacacct-cc-atgtcccgg--cccggc-----cgcgggg-ag-c---------c--cc------gcttcttcgccgtgggctacgtggacg------------acacgcagttcg------------tgcggttcgacagcgacgccgagagtccgag---------------------ga------tggagccgcgggcgccgt-----------------gggtggagcaggagggtcc-agagtattgggaccgg--gagacacagaacatgaagaacgcgacacagacctac-cgaggaaacctg------cggaccctgctccgctactacaaccagagcgagg--ccg-"/>
<sequence id="seq_Mamu-AG5_07:01:01:01"	taxon="Mamu-AG5_07:01:01:01"	totalcount="4"	value="gctctcactccttgaggtatttctacacct-cc-atgtcccgg--cccggc-----cgcgggc-ag-c---------c--cc------gcttcatcgccgtgggctacgtggacg------------acacgcagttcg------------tgcggttcgacagcgacgccgagagtccgag---------------------ga------tggagccgcgggcgccgt-----------------gggtggagcaggaggggcc-ggagtattgggaccgg--gagacacagaacatgaagaccgcgacacagacctac-cgagtgaacctg------cggaccctgctccgctactacaaccagagcgagg--ccg-"/>
<sequence id="seq_Mafa-AG4_08:01:01:01"	taxon="Mafa-AG4_08:01:01:01"	totalcount="4"	value="gctcgcactccatgaggtatttctacacct-cc-atgtcccgg--cccggc-----cgcgggg-ag-c---------c--cc------gcttcttcgccgtgggctacgtggacg------------acacgcagttcg------------tgcggttcgacagcgacgccgagagtccgag---------------------ga------tggagccgcgggcgccgt-----------------gggtggagcaggaggggcc-ggagtattgggaccag--gagacacagaacatgaagaacgcgacacagacctac-cgagggaacctg------cggaccctgctccgctactacaaccagagcgagg--ccg-"/>
<sequence id="seq_Mamu-AG2_01:02:01:01"	taxon="Mamu-AG2_01:02:01:01"	totalcount="4"	value="gctcgcactccatgaggtatttctacaccg-cc-gtgtcccgg--cccggc-----cgctggg-ag-c---------c--cc------gcttcatcgccgtgggctacgtggacg------------acacgcagttcg------------tgcggttcgacagcgacgccgagagtccgag---------------------ga------tggagccgcgggcgccgt-----------------gggtggagcaggagggtcc-agagtattgggaccgg--gagacacagaacatgaagaccgcgacacagacctac-cgagagaacctg------cggaccctgctccgctactacaaccagagcgagg--ccg-"/>
<sequence id="seq_Mane-AG_03:01"	taxon="Mane-AG_03:01"	totalcount="4"	value="gctcgcactccatgaggtatttctacaccg-cc-gtgtcccgg--cccggc-----cgcgggc-ag-c---------c--cc------gcttcatcgccgtgggctacgtggacg------------acacgcagttcg------------tgcggttcgacagcgacgccgagagtccgag---------------------ga------tggagccgcgggcgccgt-----------------gggtggagcaggagggtcc-agagtattgggaccgg--gagacacagaacatgaagaccgcgacacagacctac-cgagagaacctg------cggaccctgctccgctactacaaccagagcgagg--ccg-"/>
<sequence id="seq_Mafa-AG3_02:01:01:01"	taxon="Mafa-AG3_02:01:01:01"	totalcount="4"	value="gctcgcactccatgaggtatttctacacct-cc-atgtcccgg--cccggc-----cgcgggc-ag-c---------c--cc------gcttcatcgccgtgggctacgtggacg------------acacgcagttcg------------tgcggttcgacagcgacgccgagagtccgag---------------------ga------tggagccgcgggcgccgt-----------------gggtggagcaggagggtcc-agagtattgggaccgg--gagacacagaacatgaagaccgcgacacagacctac-cgagagaacctg------cggaccctgctccgctactacaaccagagcgagg--ccg-"/>
<sequence id="seq_Mamu-AG4_08:01:01:01"	taxon="Mamu-AG4_08:01:01:01"	totalcount="4"	value="gctcgcactccatgaggtatttctacacct-cc-atgtcccgg--cccggc-----cgcgggc-ag-c---------c--cc------gcttcatcgccgtgggctacgtggacg------------acacgcagttcg------------tgcggttcgacagcgacgccgagagtccgag---------------------ga------tggagccgcgggcgccgt-----------------gggtggagcaggaggggcc-ggagtattgggaccgg--gagacacagaacatgaagaacgcgacacagacctac-cgagggaacctg------cggaccctgctccgctactacaaccagagcgagg--ccg-"/>
<sequence id="seq_Mamu-AG3_02:01:01:01"	taxon="Mamu-AG3_02:01:01:01"	totalcount="4"	value="gctcgcactccatgaggtatttctacacct-cc-atgtcccgg--cccggc-----cgcgggc-ag-c---------c--cc------gcttcatcgccgtgggctacgtggacg------------acacgcagttcg------------tgcggttcgacagcgacgccgagagtccgag---------------------ga------tggagccgcgggcgccgt-----------------gggtggagcaggaggggcc-ggagtattgggaccgg--gagacacagaacatgaagaccgcgacacagacctac-cgagagaacctg------cggaccctgctccgctactacaaccagagcgagg--ccg-"/>
<sequence id="seq_Gobe-OKO_01:01"	taxon="Gobe-OKO_01:01"	totalcount="4"	value="gctcccactccatgaggtatttctacacca-cc-atgtcccgg--cccggc-----cgcgggg-ag-c---------c--cc------gcttcatctccgtcggctacgtggacg------------atacgcagttcg------------tgcggttcgacagcgacgacgcgagtccgag---------------------ag------aggagccgcgagcgccgt-----------------ggatggagcgggaggggcc-ggagtattgggaccgg--aacacacagatctacaaggcccaagcacagactgac-cgagtggatctg------gagaccctgcgcggctactacaaccagagcgagg--gcg-"/>
<sequence id="seq_Gogo-OKO_01:01"	taxon="Gogo-OKO_01:01"	totalcount="4"	value="gctcccactccatgaggtatttctacacca-cc-atgtcccgg--cccggc-----cgcgggg-ag-c---------c--cc------gcttcatctccgtcggctacgtggacg------------atacgcagttcg------------tgcggttcgacagcgacgacgcgagtccgag---------------------ag------aggagccgcgagcgccgt-----------------ggatggagcgggaggggcc-ggagtattgggaccgg--aacacacagatctacaaggcccaagcacagactgac-cgagtggatctg------gagaccctgcgcggctactacaaccagagcgagg--gcg-"/>
<sequence id="seq_Gogo-H_01"	taxon="Gogo-H_01"	totalcount="4"	value="gctcccactccatgaggtatttctatacca-cc-atgtcccgg--cccggc-----cgcgggg-ag-c---------c--cc------gcttcatctccgtcggctacgtggacg------------atacgcagttcg------------tgcggttcgacagcgacgacgcgagtccgag---------------------ag------aggagccgcgagcgccgt-----------------ggatggagcgggaggggcc-ggagtattgggaccgg--aacacacagatctgcaaggcccaagcacagactgaa-cgagagaacctg------cggatcgcgctccgatactacaaccagagcgagg--gcg-"/>
<sequence id="seq_Patr-H_01"	taxon="Patr-H_01"	totalcount="4"	value="gctcccactccatgaggtatttctacacca-cc-atgtcccgg--cccggc-----cgcgggg-ag-c---------c--cc------gcttcatctccgtcggctacgtggacg------------atacgcagttcg------------tgcggtttgacagcgacgacgcgagtccgag---------------------ag------aggagccgcgggcgccgt-----------------ggatggagcgggaggggcc-ggagtattgggaccgg--aacacacagatctgcaaggcccaggcacagactgaa-cgagagaacctg------cggatggcgctccgctactacaaccagagcgagg--gct-"/>
<sequence id="seq_Papa-H_01"	taxon="Papa-H_01"	totalcount="4"	value="gctcccactccatgaggtatttctacacca-cc-atgtcccgg--cccggc-----cgcgggg-ag-c---------c--cc------gcttcatctccgtcggctacgtggacg------------atacgcagttcg------------tgcggtttgacagcgacgacgcgagtccgag---------------------ag------aggagccgcgggcgccgt-----------------ggatggagcgggaggggcc-ggagtattgggaccgg--aacacacagatctgcaaggcccaggcacagactgaa-cgagagaacctg------cggatggcgctccgctactacaaccagagcgagg--gct-"/>
<sequence id="seq_Maar-A1_011:01"	taxon="Maar-A1_011:01"	totalcount="4"	value="gctcccactccatgaggtatttccacaccg-cc-gtgtcccgg--cccggc-----cgcgggg-ag-c---------c--cc------gcttcttcaccgtgggctacgtggacg------------acacgcagttcg------------tgcggttcgacagcgacgccgcgagtccgag---------------------aa------aggagccgcgggcgccgt-----------------gggtggagcaggaggggcc-ggagtattgggaccgg--gagacacggatctccaaggccaacgcacagacctac-cgagagaacctg------cggaccgcgctccgctactacaaccagagcgagg--acg-"/>
<sequence id="seq_Hyla-B_01"	taxon="Hyla-B_01"	totalcount="4"	value="gctcccactccatgaggtatttctacacct-cc-gtgtcccgg--cccggc-----cgcgggg-ag-c---------c--cc------gcttcatcaccgtgggctacgtggacg------------acacccagttcg------------tgcggttcgacagcgacgccgcgagtccgag---------------------ga------tggagccgcgggcgccgt-----------------ggatagagcaggaggggcc-ggagtattgggaccag--cagacacagatctccaagaccaacgcacagactgac-cgagagaacctg------cggatcgcgctccgctactacaaccagagcgagg--acg-"/>
<sequence id="seq_Gobe-B_13:01"	taxon="Gobe-B_13:01"	totalcount="4"	value="gctcccactccatgaagtatttctacacct-cc-gtgtcccgg--cccggc-----cgcgggg-ag-c---------c--cc------gcttcatctcagtgggctacgtggacg------------acacccagttcg------------tgaggttcgacagcgacgccgcgagtccgag---------------------ga------tggcgccccgggcgccat-----------------ggatagagcaggaggggtc-ggagtattgggaccag--gagacacggaagatgaaggccgccgcacagactgac-cgagtgaacctg------cggaacctgcgcggctactacaaccagagcgagg--ccg-"/>
<sequence id="seq_Gogo-B_01:01:01:01"	taxon="Gogo-B_01:01:01:01"	totalcount="4"	value="gctcccactccatgaggtatttcgacaccg-cc-gtgtcccgg--cccggc-----cgcgggg-ag-c---------c--cc------gcttcatcaccgtgggctacgtggacg------------acacccagttcg------------tgaggttcgacagcgacgccgcgagtccgag---------------------ga------tggagccccgggcgccat-----------------ggatagagcaggaggggcc-ggagtattgggaccga--gagacacagacctccaaggctcaggcacagactgac-cgagagaacctg------cggatcgcgctccgctactacaaccagagcgagg--ccg-"/>
<sequence id="seq_Patr-B_01:01:01:01"	taxon="Patr-B_01:01:01:01"	totalcount="4"	value="gctcccactccatgaggtatttctacacct-cc-gtgtcccgg--cccggc-----cgcgggg-ag-c---------c--cc------gcttcatcaccgtgggctacgtggacg------------acacccagttcg------------tgaggttcgacagcgacgccgcgagtccgag---------------------ga------tggagccccgggcgccat-----------------ggatagagcaggaggggcc-ggagtattgggaccgg--gagacacggaatatgaaggcctccgcacagactgac-cgagagaacctg------cggatcgcgctccgctactacaaccagagcgagg--ccg-"/>
<sequence id="seq_Poab-C_02:01"	taxon="Poab-C_02:01"	totalcount="4"	value="gctcccactccatgaggtatttctacaccg-cc-gtgtcccgg--cccggc-----cgaggag-ac-c---------c--cc------gcttcatcgcagtgggctacgtggacg------------acacgcagttcg------------tgcggttcgacagcgacgccgcgagtccgag---------------------ag------gggagccgcgggcgccgt-----------------gggtggagcaggaggggcc-ggagtattgggaccag--gagacacagagctacaagcgccaggcacagtatgac-cgagtgagcctg------aggaacctgcgcggctactacaaccagagcgagg--acg-"/>
<sequence id="seq_Popy-C_01:01:01"	taxon="Popy-C_01:01:01"	totalcount="4"	value="gctcccactccatgaggtatttcgacacct-cc-gtgtcccgg--cccggc-----cgcgggg-ag-c---------c--cc------gcttcatctccgtgggctacgtggacg------------acacgcagttcg------------tgcggttcgacagcgacgccgcgagtccgag---------------------ag------gggagccgcgggcgccgt-----------------gggtggagcaggaggggcc-ggagtattgggaccgg--gagacacagagctacaagcgccaggcacagtatgac-cgagtgagcctg------aggaacctgcgcggctactacaaccagagcgagg--acg-"/>
<sequence id="seq_Patr-C_02:04:01:01"	taxon="Patr-C_02:04:01:01"	totalcount="4"	value="gctcccactccttgaggtatttcgacaccg-cc-gtgtcccgg--cccggc-----cgcagag-ag-c---------c--cc------gcttcatctcagtgggctacgtggacg------------acacccagttcg------------tgcggttcgacagcgacgccgcgagtccgag---------------------ag------gggagccgcgggcgccgt-----------------gggtggagcaggaggggcc-ggagtattgggaccga--gagacacagaagtacaagcgccaggcacaggctgac-cgagtgagcctg------cggaacctgcgcggctactacaaccagagcgagg--acg-"/>
<sequence id="seq_Gogo-C_01:01:01"	taxon="Gogo-C_01:01:01"	totalcount="4"	value="gctcccactccatgaggtatttcttcaccg-cc-gtggccccg--cccggc-----cgcggag-ag-c---------c--cc------gcttcatcgcagtgggctacgtggacg------------acacgcagttcg------------tgcggttcgacagcgacgccgcgaatacgag---------------------ag------gggagccgcgggcgccgt-----------------gggtggagcaggaggggcc-ggagtattgggaccgg--gagacacagaagtacaagcgccaggcacagactgac-cgagtgagcctg------cggaaactgcgcggctactacaaccagagcgagg--acg-"/>
<sequence id="seq_Gobe-C_02:01"	taxon="Gobe-C_02:01"	totalcount="4"	value="gctcccactccatgaggtatttctacacct-cc-gtgtcccgg--cccggc-----cgcgggg-ag-c---------c--cc------gcttcatctcagtgggctacgtggacg------------acacgcagttcg------------tgcggttcgacagcgacgccgcgagtccaag---------------------ag------gggagccgcgggcgccgt-----------------gggtggagcaggaggggcc-ggagtattgggaccgg--gagacacagaagtacaagcgccaggcacagactgac-cgagtgaacctg------cggaaactgcgcggctactacaaccagagcgagg--acg-"/>
<sequence id="seq_Papa-C_03:01:01:01"	taxon="Papa-C_03:01:01:01"	totalcount="4"	value="gctcccactccatgaggtatttctacaccg-cc-gtgtcccgg--cccggc-----cgcggag-ag-c---------c--cc------gcttcatcgcagtgggctacgtggatg------------acacgcagttcg------------tgcggttcgacagcgacgccgcgagtccgag---------------------ag------gggagccgcgggcgccgt-----------------gggtggagcaggaggggcc-ggagtattgggaccgg--gagacacagaagtacaagcgccaggcacaggctgac-cgagtgaacctg------cggaaactgcgcggctactacaaccagagcgagg--acg-"/>
<sequence id="seq_Papa-B_01:02:01:01"	taxon="Papa-B_01:02:01:01"	totalcount="4"	value="gctcccactccatgaggtatttctacacct-cc-gtgtcccgg--cccggc-----cgcgggg-ag-c---------c--cc------gcttcatctcagtgggctacgtggacg------------acacgcagttcg------------tgaggttcgacagcgacgccgcgagtccgag---------------------ag------aggagccgcgggcgccgt-----------------ggatggagcaggaggggcc-tgagtattgggaccgg--aacacacagatctacaaggcccaggcacagactgac-cgagagagcctg------gggaacctgcgcggctactacaaccagagcgagg--ccg-"/>
<sequence id="seq_Malo-A1_003:01"	taxon="Malo-A1_003:01"	totalcount="4"	value="gctcccactccatgaggtatttctacacct-cc-gtgtcccgg--cccggc-----cgcgggc-ag-c---------c--cc------gcttcatgtcagtgggctacgtggacg------------acacgcagttcg------------tgcggttcgacagcgacgccgagagtccgag---------------------ag------aggagccgcgggcgccgt-----------------gggtggagcaggaggggcc-ggagtattgggaccgg--aacacacggatctacaaggccgagacacagaatgcc-ccagtgaacctg------cggaacctgcgcggctactacaaccagagcgagg--ccg-"/>
<sequence id="seq_Mane-A1_003:01"	taxon="Mane-A1_003:01"	totalcount="4"	value="gctcccactccatgaggtatttctacacct-cc-gtgtcccgg--cccggc-----cgcgggc-ag-c---------c--cc------gcttcatgtccgtgggctacgtggacg------------acacgcagttcg------------tgcggttcgacagcgacgccgagagtccgag---------------------ag------aggagccgcgggcgccgt-----------------gggtggagcaggaggggcc-ggagtattgggaccgg--aacacacggatctacaaggccgagacacagaatgcc-ccagtggccctg------cggaacctgcgcggctactacaaccagagcgagg--ccg-"/>
<sequence id="seq_Malo-A2_05:01"	taxon="Malo-A2_05:01"	totalcount="4"	value="gctcgcactccttgagatatttctacacct-cc-atgtcccgg--cccggc-----cgcgggc-ag-c---------c--cc------gcttcatctccgtgggctacgtggacg------------acacgcagttcg------------tgcggttcgacagcgacgccgagagtccgag---------------------ag------aggagccgcgggcgccgt-----------------ggatggagcaggaggggcc-ggagtattgggaccag--aacacacggatctgcaaggccgacacacagactctc-cgagagaacctg------cggaccctgctccgctactacaaccagagcgagg--ccg-"/>
<sequence id="seq_Math-A2_24:01"	taxon="Math-A2_24:01"	totalcount="4"	value="gctcccactccatgaggtatttctacacct-cc-atgtcccgg--cccggc-----cgcgggc-ag-c---------c--cc------gcttcatctccgtgggctacgtggacg------------acacgcagttcg------------tgcggttcgacagcgacgccgagagtccgag---------------------ag------aggagccgcgggcgccgt-----------------gggtggagcaggaggggcc-ggagtattgggaccgg--aacacacggatctccaaggccgacacacagacctac-cgagagaacctg------cggaccctgctccgctactacaaccagagcgagg--cgg-"/>
<sequence id="seq_Saoe-N4_01"	taxon="Saoe-N4_01"	totalcount="4"	value="gctcccagtccatgaggtattt-------------------------------------gagg-ac-c---------c--ct------gcttcatctccatgggctacatggaag------------acacgcagatcg------------cgcggttcgacagagacgcctcgagtccgag---------------------ga------tggagccgcgggcgccgt-----------------ggatggagaaggtgggtct-ggagtattggaacctg--ggtacacgg-----------------acagagtttc-cgagtgaacctg------cagaacctgcgcggctactacaaccagagcgtag--ccg-"/>
<sequence id="seq_Mafa-B17_01:05:01:01"	taxon="Mafa-B17_01:05:01:01"	totalcount="4"	value="gctcccactccttgaggtatttcagcaccg-ct-gtctcccgg--cccggc-----cgcgggg-ag-c---------c--ct------ggtatctcgaagtcggctacgtggacg------------acacgcagttcg------------tgcggttcgacagcgacgcggcgagtccgag---------------------ga------tggagccgcgggcgccgt-----------------ggatggagcaggaagggcc-ggagtattgggaccgg--aacacacggaacgccaaggtcaacgcagagactttc-cgaggggacttg------aggaacctgctccgctactacaaccagagcgagg--cag-"/>
<sequence id="seq_Mamu-B17_01:10:01:01"	taxon="Mamu-B17_01:10:01:01"	totalcount="4"	value="gctcccactccttgaggtatttcagcaccg-ct-gtctcccgg--cccggc-----cgcgggg-ag-c---------c--ct------ggtacctcgaagtcggctacgtggacg------------acacgcagttcg------------tgcggttcgacagcgacgcggcgagtccgag---------------------ga------tggagccgcgggcgccgt-----------------ggatggagcaggaggggcc-ggagtattgggaccgg--aacacacggaacgccaaggtcaacgcagagactttc-cgaggggacttg------aggaacctgctccgctactacaaccagagcgagg--cag-"/>
<sequence id="seq_Mane-B17_01:01:01"	taxon="Mane-B17_01:01:01"	totalcount="4"	value="gctcccactccttgaggtatttcagcaccg-ct-gtctcccgg--cccggc-----cgcgggg-ag-c---------c--ct------ggtacctcgaagtcggctacgtggacg------------acacgcagttcg------------tgcggttcgacagcgacgccgagagtccgag---------------------ga------tggagccgcgggcgccgt-----------------ggatggagcaggaagggcc-ggagtattgggaccgg--aacacacggaacgccaaggtcaacgcagagactttc-cgaggggacttg------aggaacctgctccgctactacaaccagagcgagg--cag-"/>
<sequence id="seq_Aotr-G_03:01"	taxon="Aotr-G_03:01"	totalcount="4"	value="gctcccactccatgaggtatttcagcatcg-ct-gtgtcccgg--cccggc-----gcgcggg-ag-c---------c--cc------ggtacatggaagtcggctacgtggacg------------acacgcagttcg------------tgcggttcgacagcgacgccgcgattccgag---------------------ga------tggagccgcgggcgccgt-----------------gggtggagcaggagggacc-ggagtattgggacggg--cagacacggaaagcgaaggccaatgcacagactgac-cgagtgaacctg------cggatcgcgctcggctactacaaccagagcgagg--tcg-"/>
<sequence id="seq_Hyla-A_01"	taxon="Hyla-A_01"	totalcount="4"	value="gctcccactccatgaggtatttcagcacca-cc-gtgtcccgg--cccgga-----cgtgggg-ag-c---------c--cc------ggtacctcgaagttggctacgtggacg------------acacgcagttcg------------tgcggttcgacagtgactccgcgagcccgag---------------------ga------tggagccgcgggcgtcgt-----------------gggtggagcaggaggggcc-ggagtattgggaccag--aacacacggaactccaaggcccgggcacagcttgac-cgagtggaccta------gggaccctgcgcggctactacaaccagagcgagg--ccg-"/>
<sequence id="seq_Caja-B4_01:01"	taxon="Caja-B4_01:01"	totalcount="4"	value="gctcccacttcatgaggtatttccacattg-ct-gtgtcccgg--cctggc-----cgtgggg-ag-c---------c--cc------ggtacctagaagtcggctacgtggacg------------acacgcagttcg------------tgcggtttgacagcgacgccgcgagaccgag---------------------ga------tggagccgcgggcgccgt-----------------gggtggagcaggaggggcc-ggagtattgggaagag--gagacacagagagccaaggatgtggcacagactttc-cgagtgaacctg------cagaccctgcgcggctactacaaccagagcgggg--ccg-"/>
<sequence id="seq_Caja-B9_01:01Ps"	taxon="Caja-B9_01:01Ps"	totalcount="4"	value="gctcccactccttgaggtattttcacaccg-cc-gtgtcgcgg--cccggc-----cgcgggg-ag-c---------c--cc------ggtacatcgaagtcggctacgtggacg------------acacgcagttcg------------tgcggttcgacagctacgcagcgaatccagg---------------------at-------ggagccgcgggagctgt-----------------gggtgaagaaggagggtcc-ggagtactgggaccgg--aatacacggatctccaaggccaacgcacaggctttc-cgagtgaacctg------cggaccctgcgcggctgctacaaccagagcgggg--ccg-"/>
<sequence id="seq_Saoe-N3_01"	taxon="Saoe-N3_01"	totalcount="4"	value="-----------------------tacaccg-tc-gtgtcccgg--cccggc-----tgcgggg-ag-c---------c--cc------ggtacatcgaagtcggctacgtggact------------acacgcagttcg------------tgcggttcgacagcgacgcagcgaatacgag---------------------ga------tggagccgcgggcgccgt-----------------gggtggagaaggaggggcg-ggagtattgggaccgg--aatacacggagagccaaggccaacgca--gactctc-cgagtgggcctg------aggaccctgcgcggctactacaaccagagcgagg--ccg-"/>
<sequence id="seq_Mafa-G_02:10:01:01"	taxon="Mafa-G_02:10:01:01"	totalcount="4"	value="gctcccactccatgaggtacttcagcgctg-cc-aagtcccag--ccaggc-----cgcgggg-ag-c---------c--cc------gcttcatccccgtgggctacgtggacg------------acacgcagttcg------------tgtggctcgatagctacgctgcgagtctgag---------------------ga------tggagccgcgggcgccgt-----------------gggtggagcaggaggggcc-ggagtattgggaagag--gagacacggatcgccaaggcccacgcacagactgac-cgagtgaaccag------cggaccctgcgcagctgctacaaccagagcgagg--ccg-"/>
<sequence id="seq_Mamu-G_02:05:01:01"	taxon="Mamu-G_02:05:01:01"	totalcount="4"	value="gctcccactccatgaggtacttcagcgctg-cc-gtgtcccgg--tcaggc-----cgcggga-ag-c---------c--cc------gcttcatcgcggtgggccacgtggacg------------acacgcagttcg------------tgctgctcgatagcgacgctgccagtccgag---------------------ga------tggagccgcgggcgccgt-----------------gggtggagcaggatgggcc-ggagtattgggaagag--gagacacggatcgccaaggcccacgcacacactgac-agagtgaacctg------cggaccctgcgcagctactacaaccagagccagg--ccg-"/>
<sequence id="seq_Pipi-B_01"	taxon="Pipi-B_01"	totalcount="4"	value="gctcccactccctcaggtatttcgacaccg-cc-gtgtcccgg--cccggc-----cgcgggg-ag-c---------c--tc------gcatcatcatcgtgggctacgtggacg------------acacgcagttcg------------tggggttcgacagcgacgccgcgagtccaag---------------------ga------tggagccgcgggcgccgt-----------------ggatggagaaggaggggcc-ggagtactgggaggag--gagaccgggagagtcaaggccgccgcacagacttac-cgagtgagcctg------cggaccctgctcgactactacaaccagagcgagg--ccg-"/>
<sequence id="seq_Saoe-G_03:01"	taxon="Saoe-G_03:01"	totalcount="4"	value="gctcccactccatgaggtatttcagcaccg-cc-gtgtcccgg--cctggc-----cgcgagg-ag-c---------c--cc------gcttcatcaacgtgggctacgtggacg------------acacgcagttcg------------tgcggttcgacagccacgccgcgaggccgag---------------------ga------tggagccgcgggcgccgt-----------------ggatggagcaggaggggcc-ggagtattgggaggaa--gagacactgaaagccaaggattgggcacagacttac-cgagtgaacctg------cagaccttgctcggctactacaaccagagcgagg--ccg-"/>
<sequence id="seq_Hosa-K_01:01:01:01"	taxon="Hosa-K_01:01:01:01"	totalcount="4"	value="gtacccactccataaggtatttcagcaccg-cc-gtgtcccgg--ccgggt-----cgcgggg-ag-c---------c--cc------ggtacatcgcagtgggctacgtggacg------------acacgcagttcg------------tgcggttcgacagcgacgcggcgactccgag---------------------ga------tgtagccgcagtcgccgt-----------------ggttggagcaggagggacc-ggagtattgggaccgg--agcacacggaacatca-ggcccgcgcacagactgacaagagtgaacctg------cccatgccgcgccgctactaccaccagagctagg--ccg-"/>
<sequence id="seq_Mafa-K_01:01"	taxon="Mafa-K_01:01"	totalcount="4"	value="gttcccactccatgaagtatttcagcaccg-cc-ttgtcctgg--cccagc-----cgcgggg-gg-t---------c--ct------gcttcatctccgtgggctacgtggacg------------acacgcagttcg------------tgcggttcgacagcgacgcggcgagtccgag---------------------ga------tgcagccgccggcgccgt-----------------gggtggagcaggagcggcc-ggagtattgggaccgg--agcacacggaacaccaaggtccacgcacagactgac-agagtgaaccgg------cggaccctgctccgctactgcaaccagagcgagg--ccc-"/>
<sequence id="seq_Mamu-K_01:03:01:01"	taxon="Mamu-K_01:03:01:01"	totalcount="4"	value="gttcccactccatgaggtatttcagcaccg-cc-ttatcccgg--cccggc-----cgcgggg-ag-c---------c--cc------gcttcatcgccgtgggctacgtggacg------------acacgcagttcg------------tgcggtttgacagcgacgcggcgagtccgag---------------------ga------tggagccgccggcgccgt-----------------gggtggagcaggagcggcc-ggagtattgggaccgg--agcacactgaacaccaaggcccaagcacagactgac-agagtgaacctg------cagaccctgctcggctactgcaaccagagcgagg--cca-"/>
<sequence id="seq_Chae-B_01:01"	taxon="Chae-B_01:01"	totalcount="4"	value="gctcgcactccatgaggtatttcagcaccg-cc-gtgtcccgg--cccggc-----cgccggg-aa-c---------c--ct------ggtatctcgcagtcggctacgtggatg------------acacgcagttcg------------tgtggttcgacagcgacgccgagagtccgag---------------------ga------tggagccgcgggcgccgt-----------------ggatagagcaggaggagcc-ggagtattgggaagag--cagacacggagagccaagggaaacgcacaggctgac-cgagggaacctg------cggaccctgctccgctactacaaccagagcgagg--ggg-"/>
<sequence id="seq_Chsa-B_01:01"	taxon="Chsa-B_01:01"	totalcount="4"	value="gctcgcactccatgaggtatttcagcaccg-cc-gtgtcccgg--cccggc-----cgccggg-aa-c---------c--ct------ggtatctcgcagtcggctacgtggatg------------acacgcagttcg------------tgtggttcgacagcgacgccgagagtccgag---------------------ga------tggagccgcgggcgccgt-----------------ggatagagcaggaggagcc-ggagtattgggaagag--cagacacggagagccaagggaaacgcacaggctgac-cgagggaacctg------cggaccctgctccgctactacaaccagagcgagg--ggg-"/>
<sequence id="seq_Chpy-B_01:01"	taxon="Chpy-B_01:01"	totalcount="4"	value="gctcgcactccatgaggtatttcagcaccg-cc-gtgtcccgg--cccggc-----cgccggg-aa-c---------c--ct------ggtatctcgcagtcggctacgtggatg------------acacgcagttcg------------tgtggttcgacagcgacgccgagagtccgag---------------------ga------tggagccgcgggcgccgt-----------------ggatagagcaggaggggcc-ggagtattgggaagag--cagacacggagagccaagggaaacgcacaggctgac-cgagggaacctg------cggaccctgctccgctactacaaccagagcgagg--ggg-"/>
<sequence id="seq_Ceat-B_02:01"	taxon="Ceat-B_02:01"	totalcount="4"	value="gctcgcactccttgaggtatttcagcacct-cc-gtgtcccgg--cccggc-----cgctggg-ag-c---------c--ct------ggtatgtcgaagtcggctacgtggacg------------acacgcagttcg------------tgcggttcgacagcgacgccgagagtccgag---------------------ga------tggagccgcgggcgccgt-----------------ggatggagcaggaggggcc-ggagtattgggaagag--gcgacacggagagtcaaggacgccgcacagactgac-cgagggaacctg------cggaccgcgctccgctactacaaccagagcgagg--ggg-"/>
<sequence id="seq_Maar-B_007:01"	taxon="Maar-B_007:01"	totalcount="4"	value="gctcgcactccttgaggtatttcagcaccg-cc-gtatcccgg--cccggc-----cgccagg-aa-c---------c--ct------ggtatttcgaagtcggctacgtggacg------------acacgcagttcg------------tgcggttcgacagcgacgccgagagtccgag---------------------ga------tggagccgcgggcgccgt-----------------ggatggagcaggaggggcc-ggagtattgggaagag--gcgacacggagagccaagggcaacgcacagactcac-cgagggaacctg------aggaccgcgctccgctactacaaccagagcgagg--ggg-"/>
<sequence id="seq_Maas-B_007:01"	taxon="Maas-B_007:01"	totalcount="4"	value="gctcgcactccttgaggtatttcagcaccg-cc-gtatcccgg--cccggc-----cgccggg-aa-c---------c--ct------ggtatttcgaagtcggctacgtggacg------------acacgcagtttg------------tgcggttcgacagcgacgccgagagtccgag---------------------ga------tggagccgcgggcgccgt-----------------ggatggagcaggaggggcc-ggagtattgggaagag--gcgacacggagagccaagggcaacgcacagactcac-cgggggaacctg------aggaccgcgctccgctactacaaccagagcgagg--ggg-"/>
<sequence id="seq_Math-B_007:01"	taxon="Math-B_007:01"	totalcount="4"	value="gctcgcactccttgaggtatttcagcaccg-cc-gtatcccgg--cccggc-----cgccggg-aa-c---------c--ct------ggtatttcgaagtcggctacgtggacg------------acacgcagtttg------------tgcggttcgacagcgacgccgagagtccgag---------------------ga------tggagccgcgggcgccgt-----------------ggatggagcaggaggggcc-ggagtattgggaagag--gcgacacggagagccaagggcaacgcacagactcac-cgagggaacctg------aggaccgcgctccgctactacaaccagagcgagg--ggg-"/>
<sequence id="seq_Sasc-G_04:01"	taxon="Sasc-G_04:01"	totalcount="4"	value="gctcccactccctgaggtatttcagcaccg-cc-gtgtcccgg--cccggc-----cgcgggg-ag-c---------c--cc------gcttcatctccgtgggctacgtggacg------------acacgcagttcg------------tgcggttcgacagcgacgccgcgattccgag---------------------ga------tggagccgctggcgccat-----------------ggatggagcaggaggggcc-ggagtattgggaggag--cagacacggatctccaaggccaacacacagattagc-cgactgaacctg------cggatcttgctcggctactacaaccagagcgagg--ccg-"/>
<sequence id="seq_Mane-B_004:01"	taxon="Mane-B_004:01"	totalcount="4"	value="gctcgcactccatgaggtatttcagcgccg-cc-gtgtcccgg--cccggc-----cgcgggg-ag-c---------c--cc------ggtatctcgaagtcggctacgtggacg------------acacgcagttcg------------tgcggtttgacagcgacgccgcgagtccgag---------------------ga------tggagccgcgggcgccgt-----------------gggtggagcaggaggggcc-ggagtattgggaagag--gagacacggagagccaaggccaacgcacagactttc-cgagtgggcctg------gggatcctgcgcggctactacaaccagagcgagg--cgg-"/>
<sequence id="seq_Paha-B_02:01"	taxon="Paha-B_02:01"	totalcount="4"	value="gctcgcactccatgaagtatttctacaccg-cc-gtgtcccgg--cccggc-----cgctggg-ag-c---------c--cc------acttcatctccgtgggctacgtggacg------------acacgcagttcg------------tgcggttcgacagcgacgccgagagtccgag---------------------aa------aggagccgcgggcgccgt-----------------gggcggagcaggaggggcc-ggagtattgggaagag--cagacacggagagccaaggccaacgcacaggctgac-cgaatgtgcctg------cggaccgtgcccggctactacaaccagagcgagg--ccg-"/>
<sequence id="seq_Mafa-B21Ps_01:01:01:01"	taxon="Mafa-B21Ps_01:01:01:01"	totalcount="4"	value="gctcgcactccttgaggtgtttcagcgccg-gc-acatcccgg--cccggc-----cactggg-ag-c---------c--cc------gcttcatcgccgtgggctacgtggacg------------acacgcagttcc------------tgcggttcgacagcgacgccgcgagtccaag---------------------ga------tggagtcgcgggcgccgt-----------------ggttggagcaggaggggcc-ggagtattgagaagag--cagacagagctcgccaagaacatcacacaatctttc-cgagtgagcctg------cggaacctgtgcggctactacaaccagagcgagg--ccg-"/>
<sequence id="seq_Mamu-B21Ps_01:01:01:01"	taxon="Mamu-B21Ps_01:01:01:01"	totalcount="4"	value="gctcgcactccttgaggtgtttcagcgccg-gc-acatcccgg--cccggc-----cactggg-ag-c---------c--cc------gcttcatcgccgtgggctacgtggacg------------acacgcagttcc------------tgcggttcgacagcgacgccgcgagtccaag---------------------ga------tggagtcgcgggcgccgt-----------------ggttggagcaggaggggcc-ggagtattgagaagag--cagacagagctcgccaagaacatcacacaatctttc-cgagtgagcctg------cggaacctgtgcggctactacaaccagagcgagg--ccg-"/>
<sequence id="seq_Mafa-B14Ps_175:01:01:01"	taxon="Mafa-B14Ps_175:01:01:01"	totalcount="4"	value="gctcgcactccttgaggtatttcagcgccg-gc-acgtcccgg--cccggc-----cgcgggg-ag-c---------c--cc------gcttcatcgccgtgggctacgtggacg------------acacgcagttcg------------tgcggttcgacagcgacgccgcgagtccgag---------------------ga------tggagccgcgggcgcggt-----------------ggttggagcaggaggggcc-ggagtattgggaagag--cagacagggctagccaaggaccacgcacagactttc-cgagtgggcctg------cggaccgcgctccgctactacaaccagagcgagg--cgg-"/>
<sequence id="seq_Mamu-B14Ps_175:01:01:01"	taxon="Mamu-B14Ps_175:01:01:01"	totalcount="4"	value="gctcgcactccttgaggtatttcagcgccg-gc-acgtcccgg--cccggc-----cgcgggg-ag-c---------c--cc------gcttcatcgccgtgggctacgtggacg------------acacgcagttcg------------tgcggttcgacagcgacgccgcgagtccgag---------------------ga------tggagccgcgggcgcggt-----------------ggttggagcaggaggggcc-ggagtattgggaagag--cagacagggctagccaaggaccacgcacagactttc-cgagtgggcctg------cggaccgcgctccgctactacaaccagagcgagg--cgg-"/>
<sequence id="seq_Mamu-B10Ps_01:01:01:01"	taxon="Mamu-B10Ps_01:01:01:01"	totalcount="4"	value="gctcgcactccttgaggtatttcagcgccg-gc-acgtcccgg--cccggc-----cgcgggg-ag-c---------c--cc------gcttcatctccttgtgctacgtggacg------------acacgcagttcc------------tgcggttggacagcgacgccgagagtccgag---------------------ga------tggagccgcgggcgcggt-----------------ggttggagcaggaggggcc-ggagtattgggaagag--cagacagggctcgccaaggacatcacacagtccttc-cgagtgaacctg------cggaccctgcgcggctactacaaccagagcgagg--ccg-"/>
<sequence id="seq_Patr-AL_01:01:01:01"	taxon="Patr-AL_01:01:01:01"	totalcount="4"	value="gctcccactccatgaggtatttcttcacat-cc-gtgtcccgg--cccggc-----cgcgggg-ag-c---------c--cc------gcttcatcgccgtgggctacgtggacg------------acacgcagttcg------------tgcggttcgacagcgacgccgcgagcaagag---------------------ga------tggagccgcgggcgccgt-----------------ggatggagcaggaggagcc-ggagtattgggaccag--gagacacagatctccaaagtctacgcacagaatgat-cgagtgaacctg------gggaccctgcgtggctactacaaccagagcgagg--ccg-"/>
<sequence id="seq_Safu-G_03:01"	taxon="Safu-G_03:01"	totalcount="4"	value="gctcccactccatgaggtatttctgcaccg-cc-gtgtcccgg--ccgggc-----cgcgggg-ag-c---------c--cc------gcttcatcgccgtaggctacgtggacg------------acacgcaattcg------------tgcggttcgacagcgacgccgcgagtccgag---------------------ga------tggagccgcgggcaccgt-----------------gggtggagcaggaggagcc-ggagtattgggaggag--cagacacggacagccaaggcccacgcacagactttc-cgagtgaacctg------cagaccgcgctcggctactacaaccagagcgagg--ccg-"/>
<sequence id="seq_Gogo-A_01:01:01"	taxon="Gogo-A_01:01:01"	totalcount="4"	value="gctcccactccatgaggtatttctccacat-cc-gtgtcccgg--cccggc-----cgcgggg-ag-c---------c--cc------gcttcatcgccgtgggctacgtggacg------------acacgcagttcg------------tgcggttcgacagcgacgccgcgagccagag---------------------ga------tggagccgcgggcgccgt-----------------ggatagagcaggaggggcc-ggagtattgggaccgg--aacacacggaacgtgaaggcccactcacagactgac-cgagtggacctg------gggaccctgcgcggctactacaaccagagcgagg--acg-"/>
<sequence id="seq_Papa-A_03:02:01:01"	taxon="Papa-A_03:02:01:01"	totalcount="4"	value="gctcccactccatgaggtatttctacacct-cc-gtgtcccgg--cccggc-----cgcgggg-ag-c---------c--cc------gcttcatcgccgtgggctacgtggacg------------acacgcagttcg------------tgcggttcgacagcgacgccgcgagccagag---------------------ga------tggagccgcgggcgccgt-----------------ggatagagcaggagggtcc-ggagtattgggacgag--gagacacggagtgtgaaggcccactcacagactgac-cgagtggacctg------gggaccctgcgcggctactacaaccagagcgagg--acg-"/>
<sequence id="seq_Patr-A_01:01:01:01"	taxon="Patr-A_01:01:01:01"	totalcount="4"	value="gctcccactccatgaggtatttcttcacat-cc-gtgtcccgg--cccggc-----cgcgggg-ag-c---------c--cc------gcttcatcgccgtgggctacgtggacg------------acacgcagttcg------------tgcggttcgacagcgacgccgcgagccagag---------------------ga------tggagccgcgggcgccgt-----------------ggatagagcaggagggtcc-ggagtattgggaccag--gagacacggagtgcgaaggcccactcacagactgac-cgagtggacctg------gggaccctgcgcggctactacaaccagagcgagg--acg-"/>
<sequence id="seq_Poab-A_03:01"	taxon="Poab-A_03:01"	totalcount="4"	value="gctcccactccatgaggtatttcttcaccg-cc-gtgtcccgg--cccggc-----cgcgggg-ag-c---------c--cc------gcttcatcaccgtgggctacgtggacg------------acacgcagttcg------------tgcggttcgacagcgacgccgcgagcccgag---------------------ga------tggagccgcgggcgccat-----------------ggatagagcaggaggggcc-ggagtattgggaccgg--gagacacggagcgcgaaggcccacgcacagactgac-cgagtggacctg------gggacgctgcgcggctactacaaccagagcgacg--gcg-"/>
<sequence id="seq_Popy-A_01:01"	taxon="Popy-A_01:01"	totalcount="4"	value="gctcccactccatgaggtatttcagcacct-cc-gtgtcccgg--cccggc-----cgcgggg-ag-c---------c--cc------gcttcatcgccgtgggctacgtggacg------------acacgcagttcg------------tgcggttcgacagcgacgccgcgagccagag---------------------ga------tggagccgcgagcgccgt-----------------ggatggagcaggaggggcc-ggagtattgggaccgg--gagacacggagcgtgaaggcccacgcacagactaac-cgagtggacctg------gggacgctgcgcggctactacaaccagagcgacg--gcg-"/>
<sequence id="seq_Lero-G_03:01"	taxon="Lero-G_03:01"	totalcount="4"	value="gctcccactccatgaggtatttcgacacca-cc-gtgtcgcgg--cccggt-----cgcgggg-ag-c---------c--cc------gcttcatctccgtgggctacgtggacg------------acacgcagttcg------------tgcggttcgacagcgacgccgcgagtccgag---------------------ga------tggagccgcgggcgccgt-----------------gggtggagcgggaggggcc-ggagtattgggaggag--gtgacacggagaaccaaggcccacgcacagactttc-cgagtgaacctg------cggaccctgcgcggctactacaaccagagcgacg--ccg-"/>
<sequence id="seq_Caja-G_07:01:01"	taxon="Caja-G_07:01:01"	totalcount="4"	value="gctcccactccatgaggtatttcagcaccg-cc-gtgtcccgg--cccggc-----cgcgggg-ag-c---------c--cc------gcttcatcatcgtgggctacgtggacg------------acacgcagttcg------------tgcggttcgacagcgacgccgcgaatccgag---------------------ga------tggagccgcgggcgccgt-----------------gggtggagcaggaggggcc-ggagtattgggaggag--cagacacggagagccaaggccatcgcacagattgac-cgagtggacctg------cggaccctccgcggctactacaaccagagcgacg--ccg-"/>
<sequence id="seq_Caja-G13Ps_01"	taxon="Caja-G13Ps_01"	totalcount="4"	value="gctcccactccatgaggtattttcacaccg-cc-gtggtccgg--cccggc-----cgcgggg-ag-c---------c--cc------gcttcatctacgtgggctacgtggacg------------acacgcagttcg------------tgcggttcgacagcgacgccgcgagtccgag---------------------ga------tggagccgcgggcgccgt-----------------gggtggagcaggaggggcc-ggagtattgggaggag--cagacacggagagccaaggccaacgcacagattgac-cgagggaacctg------cagaccctccgcggctactacaaccagaccgacg--cc--"/>
<sequence id="seq_Atfu-B_01:01"	taxon="Atfu-B_01:01"	totalcount="4"	value="gctcccactccctgaggtatttctacacct-cc-gtgtcccgg--cccggc-----cgcgggg-ag-c---------c--cc------gcttcatcatcgtgggctacgtggacg------------acacgcagttcg------------tgcggttcgacagcgacgccgcgagtccgag---------------------gt------tggagccgcgggcgccgt-----------------ggatggagcaggaggggcc-ggagtattgggaggag--gagacacggacagccaaggcccaggcacagactgag-cgagtgaacctg------cagatcctgcgcggctactacaaccagagcgagg--ccg-"/>
<sequence id="seq_Paan-B_01:01"	taxon="Paan-B_01:01"	totalcount="4"	value="gctcccactccatgaggtatttcaccaccg-cc-ctgtcccgg--cccggc-----cgctggg-ag-c---------c--cc------gcttcatcgccgtgggctacgtggacg------------acacgcagttcg------------tgcggttcgacagcgacgccgcgagtccgag---------------------ga------tggagccgcgggcgcggt-----------------ggatagagcaggaggggcc-ggagtattgggaggag--cagacacggagagccaagggccacgcacagactgac-ctagggagcctg------aggatcctgcgcggctactacaaccagagcgagg--ccg-"/>
<sequence id="seq_Pacy-B_01:01"	taxon="Pacy-B_01:01"	totalcount="4"	value="gctcccactccatgaggtatttcaccaccg-cc-ctgtcccgg--cccggc-----cgctggg-ag-c---------c--cc------gcttcatcgccgtgggctacgtggacg------------acacgcagttcg------------tgcggttcgacagcgacgccgcgagtccgag---------------------ga------tggagccgcgggcgcggt-----------------ggatagagcaggaggggcc-ggagtattgggaggag--cagacacggagagccaagggccacgcacagactgac-ctagggagcctg------aggatcctgcgcggctactacaaccagagcgagg--ccg-"/>
<sequence id="seq_Atbe-G_03:01"	taxon="Atbe-G_03:01"	totalcount="4"	value="gctcccactccatgaggtatttcgacaccg-cc-gtgtcccgg--cccggc-----cgcgggg-ag-c---------c--cc------acttcttcgccgtgggctacgtggacg------------acacgcagttcg------------tgcggttcgacagcgacgccgcgagtccgag---------------------ga------tggagccgcgggcgcggt-----------------ggatggagcaggaggggcc-ggagtattgggaggag--gagacacggagatccaaggcccaggcacagactcac-cgagtgagcctg------cggaacctgcgcggctactacaaccagagcgagg--ccg-"/>
<sequence id="seq_Sala-G_03:01"	taxon="Sala-G_03:01"	totalcount="4"	value="gctcccactccatgaggtatttcgaaacct-cc-gtgtcccgg--cccggc-----cgcgggg-ag-c---------c--cc------gcttcatcaccgtgggctacgtggacg------------acacgcagttcg------------tgcggttcgacagcgacgccgcgagtccgag---------------------ga------tggagccgcggacgccgt-----------------ggatggagcaggaggggcc-ggagtattgggaggag--gagacacggaaagccaaggccgccgcacagactttc-cgagtggacctg------cagaccgcgctgggctactacaaccagagcgagg--ccg-"/>
<sequence id="seq_Atbe-B_01"	taxon="Atbe-B_01"	totalcount="4"	value="gctcccactccatgaggtatttctacacct-cc-gtgtcccgg--cccggg-----cgcgggg-ag-c---------c--cc------gcttcatcgccgtgggctacgtggacg------------acacgcagttcg------------tgcggttcgacagcgacgccgcgattccgag---------------------ga------tggagccgcgggcgctgt-----------------ggatggagcaggaggggcc-ggagtattgggaggag--cagacacggagagtcaaggccgccgcacagactgac-cgagtggacctg------cagaccctgcgcggctactacaaccagagcgagg--ccg-"/>
<sequence id="seq_Pipi-G_03:01"	taxon="Pipi-G_03:01"	totalcount="4"	value="gctcccactccttgaggtatttcgagacct-ct-gtgtcccgg--cccggc-----cgcgggg-ag-c---------c--cc------gcttcatcgccgtgggctacgtggacg------------acacgcagttcg------------tgcggttcgacagcgacgccgcgattccgag---------------------ga------tggagccgcaggcggcgt-----------------ggatggagcaggaggggcc-ggagtactgggaggag--cagacacggagagccaaggcccacgcacagactttc-cgagtgaacctg------cggaccctgcgcggctactacaaccagagcgagg--ccg-"/>
<sequence id="seq_Popy-E_01:01"	taxon="Popy-E_01:01"	totalcount="4"	value="gctcccactccttgaagtatttccacactt-cc-gtgtcccgg--cccggc-----cgcgggg-ag-c---------c--cc------gcttcatctctgtgggctacgtggacg------------acacccagttcg------------tgcgctttgacaacgacgccgcgagtccgag---------------------ga------tggtgccgcgggcgcagt-----------------ggatggagcaggaggggcc-agagtattgggaccgg--gagacacggagcgccagggacaccgcacagactttc-cgagtgaacctg------cggaccctgcgcggctactacaatcagaccgagg--ccg-"/>
<sequence id="seq_Gogo-E_01:01:01"	taxon="Gogo-E_01:01:01"	totalcount="4"	value="gctcccactccttgaagtatttccacactt-cc-gtgtcccgg--cctggc-----cgcgggg-ag-c---------c--cc------gcttcatctctgtgggctacgtggacg------------acacccagttcg------------tgcgcttcgacaacgaagccgcgagtccgag---------------------ga------tggtgccgcgggcgccgt-----------------ggatggagcaggaggggtc-agagtattgggaccgg--gagacacggagcgccagggacaccgcacagattttc-cgagtgaacctg------cggaccctgcgcgggtactacaatcagagcgagg--ccg-"/>
<sequence id="seq_Patr-E_01:01:01:01"	taxon="Patr-E_01:01:01:01"	totalcount="4"	value="gctcccactccttgaagtatttccacactt-cc-gtgtcccgg--cccggc-----cgcgggg-ag-c---------c--cc------gcttcatctctgtgggctacgtggacg------------acacccagttcg------------tgcgcttcgacaacgacgccgcgagtccgag---------------------ga------tggtgccgcgggcgccgt-----------------ggatggagcaggaggggtc-agagtattgggaccgg--gagacacggagcgccagggacaccgcacagattttc-cgagtgaacctg------cggaccctgcgcgggtactacaatcagagcgagg--ccg-"/>
<sequence id="seq_Pipi-E_03:01"	taxon="Pipi-E_03:01"	totalcount="4"	value="--------------------------------------------------------------------------------------------------------------------------------------------------------------------------------------------------------------------------------------------------------------------------------------------------------gccagggacaccgcacagactttc-cgagtgaacctg------cggaccctgcgcggctactacaaccagagcgagg--ccg-"/>
<sequence id="seq_Ceat-E_02:01"	taxon="Ceat-E_02:01"	totalcount="4"	value="gctcccactccttgaagtatttccacactt-cc-gtgtcccgg--cccggc-----cgcgggg-gg-c---------c--cc------gcttcatctccgtgggctacgtggacg------------acacccagttcg------------tgcggtatgacagcgacgccgcgagtccgag---------------------ga------tggagccgcgggcgctgt-----------------ggatagagcaggaggggcc-ggagtattgggaccag--gagacacggagcgccaaggacaccgcacagactttc-cgagtgaacctg------gataccctgcgcggctactacaaccagagcgagg--ccg-"/>
<sequence id="seq_Pacy-E_02:01"	taxon="Pacy-E_02:01"	totalcount="4"	value="gctcccactccttgaagtatttccacactt-cc-gtgtcccgg--cccggc-----cgcgggg-gg-c---------c--cc------gcttcatctccgtgggctacgtggacg------------acacccagttcg------------tgcggtatgacagcgacgccgcgagtccgag---------------------ga------tggagccgcgggcgctgt-----------------ggatggagcaggaggggcc-ggagtattgggaccag--gagacacgaagcgccagggacaccgcacagactttc-cgagtgaacctg------gataccctgcgcggctactacaaccagagcgagg--ccg-"/>
<sequence id="seq_Mafa-E_02:01:02:01"	taxon="Mafa-E_02:01:02:01"	totalcount="4"	value="gctcccactccttgaagtatttccacactt-cc-gtgtcccgg--cccggc-----cgcgggg-gg-c---------c--cc------gcttcatctccgtgggctacgtggacg------------acacccagttcg------------tgcggtatgacagcgacgccgcgagtcagag---------------------ga------tggagccgcgggcgccgt-----------------gggtggagcaggaggggcc-ggagtattgggaccag--gagacacggagcgccagggacaccgcacagactttc-cgagtgaacctg------gagaccctgcgcggctactacaaccagagcgagg--ccg-"/>
<sequence id="seq_Mamu-E_02:01:02"	taxon="Mamu-E_02:01:02"	totalcount="4"	value="gctcccactccttgaagtatttccacactt-cc-gtgtcccgg--cccggc-----cgcgggg-gg-c---------c--cc------gcttcatctccgtgggctacgtggacg------------acacccagttcg------------tgcggtatgacagcgacgccgcgagtccgag---------------------ga------tggagccgcgggcgccgt-----------------gggtggagcaggaggggcc-ggagtattgggaccag--gagacacggagcgccagggacaccgcacagactttc-cgagtgaacctg------gagaccctgcgcggctactacaaccagagcgagg--ccg-"/>
<sequence id="seq_Chsa-E_02:01:01"	taxon="Chsa-E_02:01:01"	totalcount="4"	value="gctcccactccttgaagtatttccacactt-cc-gtgtcccgg--cccggc-----cgcgggg-ag-c---------c--cc------gcttcatctccgtgggctacgtggacg------------acacccagttcg------------tgcggttcgacagcgatgccgcgagtccgag---------------------ga------tgcagccgcgggcgccgt-----------------gggtggagcaggaggggcc-ggagtattgggaccag--gagacacggagcgccagggacaccgcacagactttc-cgagtgaacctg------aataccctgcgcggctactacaaccagagcgagg--ccg-"/>
<sequence id="seq_Mane-E_02:01"	taxon="Mane-E_02:01"	totalcount="4"	value="gctcccactccttgaagtatttccacactt-cc-gtgtcccgg--cccggc-----cgcgggg-ag-c---------c--cc------gcttcatctccgtgggctacgtggacg------------acacccagttcg------------tgcggtacgacagcgatgccgcgagtccgag---------------------ga------tggagccgcgggcgccgt-----------------gggtggagcaggaggggcc-ggagtattgggaccag--gagacacggagcgccagggacaccgcacagactttc-cgagtgaacctg------aagaccctgcgcggctactacaaccagagcgagg--ccg-"/>
<sequence id="seq_Saoe-E_03:01"	taxon="Saoe-E_03:01"	totalcount="4"	value="gctcccactccttgaggtatttccacacct-cc-gtgtcccgg--cccggc-----cgcgggg-ag-c---------c--tc------acttcatctccgtgggctacgtggacg------------acacgcagttcg------------tgcggttcgacagcgacgccgcgattcccag---------------------ga------tggagccgcgggcgccgt-----------------ggatagagcaggaggggcc-ggagtattgggaccgg--gagacacagagcgccagggacacagcacagagtttc-cgagtgaacctg------cggaccctgctccgctactacaatcagagcgagg--ctg-"/>
<sequence id="seq_Caja-E_03:01:02"	taxon="Caja-E_03:01:02"	totalcount="4"	value="gctcccactccttgaggtatttccacacct-cc-gtgtcccgg--cccggc-----cgcgggg-ag-c---------c--tc------acttcatctccgtgggatacgtggacg------------acacgcagttcg------------tacggttcgacagcgacgccgcgattcccag---------------------ga------tggagccgcgggcgccgt-----------------ggatggagcagcagggaca-ggagtattgggaccgg--gagacacggagcgccagggacaccgcacagagtttc-cgagtgaacctg------cggaccctgctccgctactacaaccagagcgagg--ccg-"/>
<sequence id="seq_Atbe-E_03:01"	taxon="Atbe-E_03:01"	totalcount="4"	value="--------------------------------------------------------------------------------------------------------------------------------------------------------------------------------------------------------------------------------------------------------------------------------------------------------gccagggacaccgcacagagtttc-cgagtgaacctg------cggaccctgctccgctactacaaccagagcgagg--ccg-"/>
<sequence id="seq_Atfu-E_03:02"	taxon="Atfu-E_03:02"	totalcount="4"	value="--------------------------------------------------------------------------------------------------------------------------------------------------------------------------------------------------------------------------------------------------------------------------------------------------------gccagggacaccgcacagagtttc-cgagtgaacctg------cggaccctgctccgctactacaaccagagcgagg--ccg-"/>
<sequence id="seq_Aotr-E_03:01"	taxon="Aotr-E_03:01"	totalcount="4"	value="--------------------------------------------------------------------------------------------------------------------------------------------------------------------------------------------------------------------------------------------------------------------------------------------------------gccagggacaccgcacagagtttc-cgagtgaacctg------cggaccctgctccgctactacaaccagagtgagg--ccg-"/>
<sequence id="seq_Patr-G_01:01"	taxon="Patr-G_01:01"	totalcount="4"	value="----------------------------cg-cc-gtgtcccgg--cccggc-----cgcgggg-ag-c---------c--cc------gcttcatcgccatgggctacgtggacg------------acacgcagttcg------------tgtggttcgacagcgactcggcgtgtccgag---------------------ga------tggagccgcgggcgccgt-----------------gggtggagcaggaggggcc-ggagtattgggaagag--gagacacggaacatcaaggcccacgcacagactgac-agaaaaaacctg------cagaacctgcgcggctactacaaccagagcgagg--ccg-"/>
<sequence id="seq_Papa-G_01:01"	taxon="Papa-G_01:01"	totalcount="4"	value="----------------------------cg-cc-gtgtcccgg--cccggc-----cgcgggg-ag-c---------c--cc------gcttcatcgccatgggctacgtggacg------------acacgcagttcg------------tgtggttcgacagcgactcggcgtgtccgag---------------------ga------tggagccgcgggcgccgt-----------------gggtggagcaggaggggcc-ggagtattgggaagag--gagacacggaacaccaaggcccacgcacagactgac-agaataaacctg------cagaccctgcgcggctactacaaccagagcgagg--cc--"/>
<sequence id="seq_Math-I_01:01"	taxon="Math-I_01:01"	totalcount="4"	value="gctcgcactccttgaggtatttcggcacca-ca-gtgtcccgg--cccggc-----cgcgggg-ag-c---------c--cc------gcttcatcgccgtgggctacgtggacg------------acacgcagttcg------------tgcggttcgacagcgacgccgagagtccgag---------------------ga------tggagccgcgggcgccgt-----------------ggatggagcaggaggggcc-ggagtattgggaagag--gagacacggatcgccaaggcccgcgcacagactgac-ctagggaccctg------cggaccgcgctccgctactacaaccagagcgagg--ggg-"/>
<sequence id="seq_Ceat-I_01:01"	taxon="Ceat-I_01:01"	totalcount="4"	value="gctcgcactccttgaggtatttcggcacca-ca-gtgtcccgg--cccggc-----cgcgggg-ag-c---------c--cc------gcttcatcgccgtgggctacgtggacg------------acacgcagttcg------------tgcggttcgacagcgacgccgagagtccgag---------------------ga------tggagccgcgggcgccgt-----------------gggtggagcaggaggggcc-ggagtattgggaagag--gagacacggatcgccaaggcccgcgcagagactgag-cgagggaccctg------cggaccgcgctccgctactacaaccagagcgagg--ggg-"/>
<sequence id="seq_Malo-I_01:01"	taxon="Malo-I_01:01"	totalcount="4"	value="tctcccactccttgaggtatttcggcacca-ca-gtgtcccgg--cccggc-----cgcgggg-ag-c---------c--gc------gcttcatcgccgtgggctacgtggacg------------acacgcagttcg------------tgcggttcgacagcgacgccgagagtccgag---------------------ga------tggagccgcgggcgccgt-----------------ggatggagcaggaggggcc-ggagtattgggaagag--gagacacggatcgccaaagcccgcgcacagactgag-cgagggaacctg------cggaccgcgctccgctactacaaccagagcgagg--ggg-"/>
<sequence id="seq_Maar-I_01:01"	taxon="Maar-I_01:01"	totalcount="4"	value="gctcgcactccttgaggtatttcggcacca-ca-gtgtcccgg--cccggc-----cgcgggg-ag-c---------c--gc------gcttcatcgccgtgggctacgtggacg------------acacgcagttcg------------tgcggttcgacagcgacgccgagagtccgag---------------------ga------tggagccgcgggcgccgt-----------------ggatggagcaggaggggcc-ggagtattgggaagag--gagacacggatcgccaaggcccgcgcacagactgag-cgagggaacctg------cggaccgcgctccgctactacaaccagagcgagg--ggg-"/>
<sequence id="seq_Mafa-I_01:01:04:01"	taxon="Mafa-I_01:01:04:01"	totalcount="4"	value="gctcgcactccttgaggtatttcggcacca-ca-gtgtcccgg--cccggc-----cgcgggg-ag-c---------c--gc------gcttcatcgccgtgggctacgtggacg------------acacgcagttcg------------tgcggttcgacagcgacgccgagagtccgag---------------------ga------tggagccgcgggcgccgt-----------------ggatggagcaggaggggcc-ggagtattgggaagag--gagacacggatcgccaaggcccgcgcacagactgag-cgagggaacctg------cggaccgcgctccgctactacaaccagagcgagg--ggg-"/>
<sequence id="seq_Mane-I_01:01:01"	taxon="Mane-I_01:01:01"	totalcount="4"	value="gctcgcactccttgaggtatttcggcacca-ca-gtgtcccgg--cccggc-----cgcgggg-ag-c---------c--gc------gcttcatcgccgtgggctacgtggacg------------acacgcagttcg------------tgcggttcgacagcgacgccgagagtccgag---------------------ga------tggagccgcgggcgccgt-----------------ggatggagcaggaggggcc-ggagtattgggaagag--gagacacggatcgccaaggcccgcgcacagactgag-cgagggaacctg------cggaccgcgctccgctactacaaccagagcgagg--ggg-"/>
<sequence id="seq_Maas-I_01:01"	taxon="Maas-I_01:01"	totalcount="4"	value="gctcgcactccttgaggtatttcggcacca-ca-gtgtcccgg--cccggc-----cgcgggg-ag-c---------c--gc------gcttcatcgccgtgggctacgtggacg------------acacgcagttcg------------tgcggttcgacagcgacgccgagagtccgag---------------------ga------tggagccgcgggcgccgt-----------------ggatggagcaggaggggcc-ggagtattgggaagag--gagacacggatcgccaaggcccgcgcacagactgag-cgagggaacctg------cggaccgcgctccgctactacaaccagagcgagg--cgg-"/>
<sequence id="seq_Mamu-I_01:01:01:01"	taxon="Mamu-I_01:01:01:01"	totalcount="4"	value="gctcgcactccttgaggtatttcggcacca-ca-gtgtcccgg--cccggc-----cgcgggg-ag-c---------c--gc------gcttcatcgccgtgggctacgtggacg------------acacgcagttcg------------tgcggttcgacagcgacgccgagagtccgag---------------------ga------tggagccgcgggcgccgt-----------------ggatggagcaggaggggcc-ggagtattgggaagag--gagacacggatcgccaaggcccgcgcacagactgag-cgagggaacctg------cggaccgcgctccgctactacaaccagagcgagg--cgg-"/>
<sequence id="seq_Malo-B_013:01"	taxon="Malo-B_013:01"	totalcount="4"	value="gcttgcactccttgaggtatttccacaccg-cc-gtgtcccgg--cccggc-----cgcgggg-ag-c---------c--cc------gcttcatctccgtgggctacgtggacg------------acacgcagttcg------------tgcggttcgacagcgacgccgagagtccgag---------------------ga------tggagccgcgggcgccgt-----------------gggtggagcaggaggggcc-ggagtattgggaagag--gagacacggagcgccaaggcccacgcacagactgac-cgagtggacctg------gggaccctgcgcggctactacaaccagagcgagg--ggg-"/>
<sequence id="seq_Cemi-B_01:01"	taxon="Cemi-B_01:01"	totalcount="4"	value="gctcgcactccttgaggtatttctacacca-cc-gtgtcccgg--cccggc-----cgcgggg-ag-c---------c--cc------gcttcatctccgtgggctacgtggacg------------acacgcagttcg------------tgcggttcgacagcgacgccgagagtccgag---------------------ag------aggagccgcgggcgccgt-----------------gggtggagcaggaggggcc-ggagtattgggaggtg--aacacacggagactcaaggcccgcgcacagactgac-cgagtggacctg------gggaccctgcgcggctactacaaccagagcgagg--ccg-"/>
<sequence id="seq_Mafa-A2_01:01:01:01"	taxon="Mafa-A2_01:01:01:01"	totalcount="4"	value="gctcgcactccatgaggtatttctacacct-cc-atgtcccgg--cccggc-----cgcgggc-ag-c---------c--cc------gcttcatctccgtgggctacgtggacg------------acacgcagttcg------------tgcggttcgacagcgacgccgagagtccgag---------------------ag------aggagccgcgggcgccgt-----------------ggatggagcaggaggggcc-ggagtattgggaagag--cagacacggagagtcaagggccacgcacagactttc-cgagtgagcctg------gggaacctgcgcggctactacaaccagagcgagg--ccg-"/>
<sequence id="seq_Mamu-A2_01:02:01:01"	taxon="Mamu-A2_01:02:01:01"	totalcount="4"	value="gctcgcactccatgaggtatttctacacct-cc-atgtcccgg--cccggc-----cgcgggc-ag-c---------c--cc------gcttcatctccgtgggctacgtggacg------------acacgcagttcg------------tgcggttcgacagcgacgccgagagtccgag---------------------ag------aggagccgcgggcgccgt-----------------ggatggagcaggaggggcc-ggagtattgggaagag--cagacacggagagtcaagggccacgcacagactttc-cgagtgagcctg------gggaacctgcgcggctactacaaccagagcgagg--ccg-"/>
<sequence id="seq_Mane-A2_01:01"	taxon="Mane-A2_01:01"	totalcount="4"	value="gctcgcactccatgaggtatttctacacct-cc-atgtcccgg--cccggc-----cgcgggc-ag-c---------c--cc------gcttcatctccgtgggctacgtggacg------------acacgcagttcg------------tgcggttcgacagcgacgccgagagtccgag---------------------ag------aggagccgcgggcgccgt-----------------gggtggagcaggaggggcc-ggagtattgggaagag--cagacacggagagtcaagggccacgcacagactttc-cgagtgagcctg------gggaacctgcgcggctactacaaccagagcgagg--ccg-"/>
<sequence id="seq_Mafa-B10Ps_01:01:01:01"	taxon="Mafa-B10Ps_01:01:01:01"	totalcount="4"	value="gctcgcactccttgaggtatttctacaccg-cc-gtgtcccgg--cccggc-----cgcgggg-ag-c---------c--cc------gcttcatctccgtgggctacgtggacg------------acacgcagttcg------------tgcggttcgacagcgacgccgcgagtccgag---------------------ga------tggagccgcgggcgccct-----------------ggatagagcaggaggggcc-ggagtattgggaagag--cagacagggctcgccaagaacatcacacagtccttc-cgagtgggcctg------gggaccctgcgcggctactacaaccagagcgagg--ccg-"/>
<sequence id="seq_Mafa-B02Ps_01:01:01:01"	taxon="Mafa-B02Ps_01:01:01:01"	totalcount="4"	value="gctcgcactccttgaggtatttcggcacct-cc-gtgtcccgg--cccggc-----cgctggg-ag-c---------c--cc------gcttcatcgccgtgggctacgtggacg------------acacgcagttcg------------tgcggttcgacagcgacgccgagagtccgag---------------------ga------tggagccgcgggcgccgt-----------------ggatggagcaggaggggcc-ggaatattgggaagag--gagacacggagagccaaggagaccgcacagtctttc-cgagtgagcctg------gggaaccggcgcggctactacaaccagagcgagg--ccg-"/>
<sequence id="seq_Mamu-B02Ps_01:01:01:01"	taxon="Mamu-B02Ps_01:01:01:01"	totalcount="4"	value="gctcgcactccatgaggtatttcggcaccg-cc-gtgtcccgg--cccggc-----cgcgggg-ag-c---------c--cc------gcttcatctacgtgggctacgtggacg------------acacgcagttcg------------tgcggttcgacagcgacgccgagagtccgag---------------------ga------tggagccgcgggcgccgt-----------------ggatggagcaggaggggcc-ggagtattgggaagag--gagacacggatcgccaaggagaccgcacagactttc-cgagtgagcctg------gggaacctgcgcggctactacaaccagagcgagg--ccg-"/>
<sequence id="seq_Mane-B20_01:01"	taxon="Mane-B20_01:01"	totalcount="4"	value="gctcgcactccttgaggtatttctacacca-cc-gtgtcccgg--cccggc-----cgcgggg-ag-c---------c--cc------gcttcatctacgtgggctacgtggacg------------acacgcagttcg------------tgcggttcgacagcgacgccgagagtccgag---------------------ga------tggagccgcgggcgccgt-----------------ggatggagcaggaggggcc-ggagtattgggaagag--cagacacggatcgccaaggagaccgcacagactttc-cgagtgagcctg------gggaacctgcgcggctactacaaccagagcgagg--ccg-"/>
<sequence id="seq_Patr-classI_NC_036885.1:29461746-29465183"	taxon="Patr-classI_NC_036885.1:29461746-29465183"	totalcount="4"	value="---------------------------------------------------------------------------------------------------------------------------------------------------------------------------------------------------------------------------------------------------------------------------------------------------------------------------------------------------------------------------------------atg-"/></data>
<taxonset spec='beast.evolution.alignment.TaxonSet' id='taxa'>
<taxon spec="beast.evolution.alignment.Taxon" id="Cocr-classI_XM_004695753.2"/>
<taxon spec="beast.evolution.alignment.Taxon" id="Sabo-classI_XM_039467363.1"/>
<taxon spec="beast.evolution.alignment.Taxon" id="Ceim-classI_XM_017522785.2"/>
<taxon spec="beast.evolution.alignment.Taxon" id="Otga-classI_XM_023512790.1"/>
<taxon spec="beast.evolution.alignment.Taxon" id="Epfu-classI_XM_028138976.1"/>
<taxon spec="beast.evolution.alignment.Taxon" id="Papa-classI_NC_048245.1:29781095-29784840"/>
<taxon spec="beast.evolution.alignment.Taxon" id="Nole-classI_NC_044402.1:51043273-51505984"/>
<taxon spec="beast.evolution.alignment.Taxon" id="Poab-classI_XM_024248521.1"/>
<taxon spec="beast.evolution.alignment.Taxon" id="Chsa-classI_XR_005239751.1"/>
<taxon spec="beast.evolution.alignment.Taxon" id="Trfr-classI_XR_004439202.1"/>
<taxon spec="beast.evolution.alignment.Taxon" id="Thge-classI_NC_037671.1:c32829436-32825944"/>
<taxon spec="beast.evolution.alignment.Taxon" id="Maja-classI_XM_037026680.1"/>
<taxon spec="beast.evolution.alignment.Taxon" id="Nole-classI_NC_044402.1:51279315-51282313"/>
<taxon spec="beast.evolution.alignment.Taxon" id="Patr-classI_NC_036885.1:29767835-29770833"/>
<taxon spec="beast.evolution.alignment.Taxon" id="Gogo-classI_XR_004070699.1"/>
<taxon spec="beast.evolution.alignment.Taxon" id="Coan-classI_XM_011944974.1"/>
<taxon spec="beast.evolution.alignment.Taxon" id="Rhro-classI_XM_030929583.1"/>
<taxon spec="beast.evolution.alignment.Taxon" id="Thge-classI_XM_025374439.1"/>
<taxon spec="beast.evolution.alignment.Taxon" id="Pite-classI_NC_045438.1:138723532-138727305"/>
<taxon spec="beast.evolution.alignment.Taxon" id="Thge-classI_NC_037671.1:c860875-857090"/>
<taxon spec="beast.evolution.alignment.Taxon" id="Gava-classI_XM_008594446.1"/>
<taxon spec="beast.evolution.alignment.Taxon" id="Puco-classI_XM_025917265.1"/>
<taxon spec="beast.evolution.alignment.Taxon" id="Ocpr-classI_XM_012930691.1"/>
<taxon spec="beast.evolution.alignment.Taxon" id="Nyco-classI_XM_053602626.1"/>
<taxon spec="beast.evolution.alignment.Taxon" id="Tuch-classI_XM_027766362.1"/>
<taxon spec="beast.evolution.alignment.Taxon" id="Gogo-classI_XR_004070698.1"/>
<taxon spec="beast.evolution.alignment.Taxon" id="Patr-classI_NC_036885.1:29429415-29435632"/>
<taxon spec="beast.evolution.alignment.Taxon" id="Sabo-classI_XM_039462568.1"/>
<taxon spec="beast.evolution.alignment.Taxon" id="Aona-classI_XM_021666277.1"/>
<taxon spec="beast.evolution.alignment.Taxon" id="Ceim-classI_XM_037735656.1"/>
<taxon spec="beast.evolution.alignment.Taxon" id="Nole-classI_NC_044402.1:51412599-51416941"/>
<taxon spec="beast.evolution.alignment.Taxon" id="Hymo-classI_NW_022611662.1:28850939-28858473"/>
<taxon spec="beast.evolution.alignment.Taxon" id="Mimu-classI_NC_033679.1:988885-991883"/>
<taxon spec="beast.evolution.alignment.Taxon" id="Aona-classI_XM_012440735.2"/>
<taxon spec="beast.evolution.alignment.Taxon" id="Sabo-classI_XM_039467282.1"/>
<taxon spec="beast.evolution.alignment.Taxon" id="Ceim-classI_XM_037732055.1"/>
<taxon spec="beast.evolution.alignment.Taxon" id="Saap-classI_XM_032268946.1"/>
<taxon spec="beast.evolution.alignment.Taxon" id="Sabo-classI_XR_005578794.1"/>
<taxon spec="beast.evolution.alignment.Taxon" id="Poab-classI_XM_024248520.1"/>
<taxon spec="beast.evolution.alignment.Taxon" id="Nole-classI_NC_044402.1:50978167-50981653"/>
<taxon spec="beast.evolution.alignment.Taxon" id="Pite-classI_XR_002729026.3"/>
<taxon spec="beast.evolution.alignment.Taxon" id="Coan-classI_XM_011944978.1"/>
<taxon spec="beast.evolution.alignment.Taxon" id="Thge-classI_XM_025382041.1"/>
<taxon spec="beast.evolution.alignment.Taxon" id="Sabo-classI_XM_039467205.1"/>
<taxon spec="beast.evolution.alignment.Taxon" id="Aona-classI_XR_002477817.1"/>
<taxon spec="beast.evolution.alignment.Taxon" id="Leca-classI_NC_059129.1:41195708-41197898"/>
<taxon spec="beast.evolution.alignment.Taxon" id="Thge-classI_XR_003118986.1"/>
<taxon spec="beast.evolution.alignment.Taxon" id="Sabo-classI_XM_039466142.1"/>
<taxon spec="beast.evolution.alignment.Taxon" id="Aona-classI_XM_021666265.1"/>
<taxon spec="beast.evolution.alignment.Taxon" id="Aona-classI_XM_021669925.1"/>
<taxon spec="beast.evolution.alignment.Taxon" id="Aona-classI_XM_021673517.1"/>
<taxon spec="beast.evolution.alignment.Taxon" id="Pite-classI_XR_004228967.1"/>
<taxon spec="beast.evolution.alignment.Taxon" id="Thge-classI_NC_037671.1:c32877590-32799762"/>
<taxon spec="beast.evolution.alignment.Taxon" id="Rhro-classI_NC_044552.1:22988394-23052941"/>
<taxon spec="beast.evolution.alignment.Taxon" id="Trfr-classI_NW_022681455.1:29852960-29896742"/>
<taxon spec="beast.evolution.alignment.Taxon" id="Poab-classI_XM_024248513.1"/>
<taxon spec="beast.evolution.alignment.Taxon" id="Papa-classI_XM_034961686.1"/>
<taxon spec="beast.evolution.alignment.Taxon" id="Gogo-classI_XM_031012340.1"/>
<taxon spec="beast.evolution.alignment.Taxon" id="Ceat-classI_XM_012040026.1"/>
<taxon spec="beast.evolution.alignment.Taxon" id="Rhro-classI_XM_030929542.1"/>
<taxon spec="beast.evolution.alignment.Taxon" id="Chsa-classI_XR_005242982.1"/>
<taxon spec="beast.evolution.alignment.Taxon" id="Nole-classI_NC_044402.1:c52320979-52317632"/>
<taxon spec="beast.evolution.alignment.Taxon" id="Oraf-classI_XM_007958308.2"/>
<taxon spec="beast.evolution.alignment.Taxon" id="Chsa-classI_XM_038005630.1"/>
<taxon spec="beast.evolution.alignment.Taxon" id="Poab-classI_XM_024248517.1"/>
<taxon spec="beast.evolution.alignment.Taxon" id="Patr-classI_NC_036885.1:29310624-29321590"/>
<taxon spec="beast.evolution.alignment.Taxon" id="Gogo-classI_XM_031012335.1"/>
<taxon spec="beast.evolution.alignment.Taxon" id="Ceim-classI_XR_005197163.1"/>
<taxon spec="beast.evolution.alignment.Taxon" id="Sabo-classI_XM_039467219.1"/>
<taxon spec="beast.evolution.alignment.Taxon" id="Ceim-classI_XM_017521325.2"/>
<taxon spec="beast.evolution.alignment.Taxon" id="Aona-classI_XM_021666271.1"/>
<taxon spec="beast.evolution.alignment.Taxon" id="Sabo-classI_XM_039467247.1"/>
<taxon spec="beast.evolution.alignment.Taxon" id="Casy-classI_XR_002482411.1"/>
<taxon spec="beast.evolution.alignment.Taxon" id="Ceim-classI_XM_017510508.2"/>
<taxon spec="beast.evolution.alignment.Taxon" id="Hymo-classI_NW_022611662.1:28355530-28358783"/>
<taxon spec="beast.evolution.alignment.Taxon" id="Nole-classI_NC_044402.1:50911178-50915301"/>
<taxon spec="beast.evolution.alignment.Taxon" id="Pite-classI_XM_023191602.3"/>
<taxon spec="beast.evolution.alignment.Taxon" id="Trfr-classI_XM_033219647.1"/>
<taxon spec="beast.evolution.alignment.Taxon" id="Chsa-classI_XM_007973295.2"/>
<taxon spec="beast.evolution.alignment.Taxon" id="Thge-classI_NW_020263390.1:c4500-1320"/>
<taxon spec="beast.evolution.alignment.Taxon" id="Caja-classI_XM_017968896.3"/>
<taxon spec="beast.evolution.alignment.Taxon" id="Aona-classI_XM_021671476.1"/>
<taxon spec="beast.evolution.alignment.Taxon" id="Sabo-classI_XM_039467415.1"/>
<taxon spec="beast.evolution.alignment.Taxon" id="Ceim-classI_XM_037732051.1"/>
<taxon spec="beast.evolution.alignment.Taxon" id="Chsa-classI_XR_005242984.1"/>
<taxon spec="beast.evolution.alignment.Taxon" id="Trfr-classI_XR_004439192.1"/>
<taxon spec="beast.evolution.alignment.Taxon" id="Chdi-classI_XM_037843125.1"/>
<taxon spec="beast.evolution.alignment.Taxon" id="Rhro-classI_XR_004056711.1"/>
<taxon spec="beast.evolution.alignment.Taxon" id="Pite-classI_XR_004228961.1"/>
<taxon spec="beast.evolution.alignment.Taxon" id="Thge-classI_XM_025382062.1"/>
<taxon spec="beast.evolution.alignment.Taxon" id="Ceim-classI_XM_037735653.1"/>
<taxon spec="beast.evolution.alignment.Taxon" id="Thge-classI_XR_003118984.1"/>
<taxon spec="beast.evolution.alignment.Taxon" id="Ceat-classI_XR_001011296.1"/>
<taxon spec="beast.evolution.alignment.Taxon" id="Casy-classI_NW_007260546.1:91244-94747"/>
<taxon spec="beast.evolution.alignment.Taxon" id="Aona-classI_XR_002477710.1"/>
<taxon spec="beast.evolution.alignment.Taxon" id="Aona-classI_XR_002477708.1"/>
<taxon spec="beast.evolution.alignment.Taxon" id="Sabo-classI_XR_005578830.1"/>
<taxon spec="beast.evolution.alignment.Taxon" id="Trfr-classI_XR_004439183.1"/>
<taxon spec="beast.evolution.alignment.Taxon" id="Rhro-classI_XM_030928089.1"/>
<taxon spec="beast.evolution.alignment.Taxon" id="Coan-classI_XR_001002086.1"/>
<taxon spec="beast.evolution.alignment.Taxon" id="Thge-classI_XM_025374425.1"/>
<taxon spec="beast.evolution.alignment.Taxon" id="Ceat-classI_XM_012040025.1"/>
<taxon spec="beast.evolution.alignment.Taxon" id="Trfr-classI_XM_033219642.1"/>
<taxon spec="beast.evolution.alignment.Taxon" id="Rhro-classI_XM_030928090.1"/>
<taxon spec="beast.evolution.alignment.Taxon" id="Thge-classI_XM_025382010.1"/>
<taxon spec="beast.evolution.alignment.Taxon" id="Rhro-classI_XM_030928258.1"/>
<taxon spec="beast.evolution.alignment.Taxon" id="Thge-classI_XM_025382032.1"/>
<taxon spec="beast.evolution.alignment.Taxon" id="Trfr-classI_XM_033219641.1"/>
<taxon spec="beast.evolution.alignment.Taxon" id="Saap-classI_XM_032271860.1"/>
<taxon spec="beast.evolution.alignment.Taxon" id="Paan-classI_NC_044981.1:30135749-30140492"/>
<taxon spec="beast.evolution.alignment.Taxon" id="Hymo-classI_NW_022611662.1:28976310-28979930"/>
<taxon spec="beast.evolution.alignment.Taxon" id="Nole-classI_NC_044402.1:51501223-51505984"/>
<taxon spec="beast.evolution.alignment.Taxon" id="Gogo-classI_XM_004043573.2"/>
<taxon spec="beast.evolution.alignment.Taxon" id="Patr-classI_NC_036885.1:29963832-29968621"/>
<taxon spec="beast.evolution.alignment.Taxon" id="Coan-classI_NW_012115577.1:c1127163-1122585"/>
<taxon spec="beast.evolution.alignment.Taxon" id="Thge-classI_XM_025381447.1"/>
<taxon spec="beast.evolution.alignment.Taxon" id="Pite-classI_XM_026448881.2"/>
<taxon spec="beast.evolution.alignment.Taxon" id="Trfr-classI_NW_022681455.1:30493868-30498979"/>
<taxon spec="beast.evolution.alignment.Taxon" id="Rhro-classI_NC_044552.1:23783050-23787722"/>
<taxon spec="beast.evolution.alignment.Taxon" id="Prco-classI_XM_012653645.1"/>
<taxon spec="beast.evolution.alignment.Taxon" id="Ceim-classI_XM_017510528.2"/>
<taxon spec="beast.evolution.alignment.Taxon" id="Sabo-classI_XM_010332637.2"/>
<taxon spec="beast.evolution.alignment.Taxon" id="Rano-A_av1"/>
<taxon spec="beast.evolution.alignment.Taxon" id="Caja-PS2_01:02"/>
<taxon spec="beast.evolution.alignment.Taxon" id="Mamu-K_01:02:01:01"/>
<taxon spec="beast.evolution.alignment.Taxon" id="Popy-B_03:01"/>
<taxon spec="beast.evolution.alignment.Taxon" id="Popy-B_08:01"/>
<taxon spec="beast.evolution.alignment.Taxon" id="Mamu-A4_14:03:01:01"/>
<taxon spec="beast.evolution.alignment.Taxon" id="Gogo-A_05:01"/>
<taxon spec="beast.evolution.alignment.Taxon" id="Mamu-A2_05:01:01:01"/>
<taxon spec="beast.evolution.alignment.Taxon" id="Gogo-B_07:01"/>
<taxon spec="beast.evolution.alignment.Taxon" id="Mamu-A2_01:01"/>
<taxon spec="beast.evolution.alignment.Taxon" id="Mamu-B_098:01:01:01"/>
<taxon spec="beast.evolution.alignment.Taxon" id="SLA-1_01:01"/>
<taxon spec="beast.evolution.alignment.Taxon" id="Hosa-L_01:01:01:01"/>
<taxon spec="beast.evolution.alignment.Taxon" id="Hosa-H_01:01:01:01"/>
<taxon spec="beast.evolution.alignment.Taxon" id="Hosa-Y_01:01"/>
<taxon spec="beast.evolution.alignment.Taxon" id="Hosa-C_01:02:01:01"/>
<taxon spec="beast.evolution.alignment.Taxon" id="Hosa-E_01:01:01:01"/>
<taxon spec="beast.evolution.alignment.Taxon" id="Caja-B_01:01"/>
<taxon spec="beast.evolution.alignment.Taxon" id="Gogo-G_01:01"/>
<taxon spec="beast.evolution.alignment.Taxon" id="Hosa-G_01:01:01:01"/>
<taxon spec="beast.evolution.alignment.Taxon" id="Chae-G_02:01"/>
<taxon spec="beast.evolution.alignment.Taxon" id="Caja-G9Ps_01"/>
<taxon spec="beast.evolution.alignment.Taxon" id="Caja-G8Ps_01"/>
<taxon spec="beast.evolution.alignment.Taxon" id="Caja-G5Ps_01"/>
<taxon spec="beast.evolution.alignment.Taxon" id="Caja-G4Ps_01"/>
<taxon spec="beast.evolution.alignment.Taxon" id="Caja-G14Ps_01"/>
<taxon spec="beast.evolution.alignment.Taxon" id="Caja-G11Ps_01"/>
<taxon spec="beast.evolution.alignment.Taxon" id="Caja-G10Ps_01"/>
<taxon spec="beast.evolution.alignment.Taxon" id="Caja-B1_01:01"/>
<taxon spec="beast.evolution.alignment.Taxon" id="Caja-B6_01:01"/>
<taxon spec="beast.evolution.alignment.Taxon" id="Caja-B7_01:01"/>
<taxon spec="beast.evolution.alignment.Taxon" id="Caja-B3_01:01"/>
<taxon spec="beast.evolution.alignment.Taxon" id="Hosa-V_01:01:01:01"/>
<taxon spec="beast.evolution.alignment.Taxon" id="Mafa-V_01:04"/>
<taxon spec="beast.evolution.alignment.Taxon" id="Mafa-A8_01:01"/>
<taxon spec="beast.evolution.alignment.Taxon" id="Atfu-G_06:01"/>
<taxon spec="beast.evolution.alignment.Taxon" id="Ceat-F_02:01"/>
<taxon spec="beast.evolution.alignment.Taxon" id="Paan-F_02:01:01"/>
<taxon spec="beast.evolution.alignment.Taxon" id="Poab-F_01:01:01"/>
<taxon spec="beast.evolution.alignment.Taxon" id="Popy-F_01:01"/>
<taxon spec="beast.evolution.alignment.Taxon" id="Mamu-F_02:01"/>
<taxon spec="beast.evolution.alignment.Taxon" id="Mane-F_02:01:01"/>
<taxon spec="beast.evolution.alignment.Taxon" id="Mafa-F_02:02:01"/>
<taxon spec="beast.evolution.alignment.Taxon" id="Gogo-F_01:01"/>
<taxon spec="beast.evolution.alignment.Taxon" id="Patr-F_01:01:01"/>
<taxon spec="beast.evolution.alignment.Taxon" id="Saoe-F_03:02"/>
<taxon spec="beast.evolution.alignment.Taxon" id="Caja-F1_01"/>
<taxon spec="beast.evolution.alignment.Taxon" id="Aole-F_05:01"/>
<taxon spec="beast.evolution.alignment.Taxon" id="Caja-F3_01"/>
<taxon spec="beast.evolution.alignment.Taxon" id="Hosa-F_01:01:01:01"/>
<taxon spec="beast.evolution.alignment.Taxon" id="Caja-F2_01"/>
<taxon spec="beast.evolution.alignment.Taxon" id="Caja-F5_01"/>
<taxon spec="beast.evolution.alignment.Taxon" id="Caja-F4_04:01"/>
<taxon spec="beast.evolution.alignment.Taxon" id="Caja-F6_06:01"/>
<taxon spec="beast.evolution.alignment.Taxon" id="Hosa-B_07:02:01:01"/>
<taxon spec="beast.evolution.alignment.Taxon" id="Mafa-B19Ps_01:01:01:01"/>
<taxon spec="beast.evolution.alignment.Taxon" id="Caja-B5_01:01Ps"/>
<taxon spec="beast.evolution.alignment.Taxon" id="Aotr-PS2_01"/>
<taxon spec="beast.evolution.alignment.Taxon" id="Saoe-G_03:08"/>
<taxon spec="beast.evolution.alignment.Taxon" id="Caja-PS2_01"/>
<taxon spec="beast.evolution.alignment.Taxon" id="Safu-PS2_01"/>
<taxon spec="beast.evolution.alignment.Taxon" id="Sage-PS2_01"/>
<taxon spec="beast.evolution.alignment.Taxon" id="Samy-PS2_01"/>
<taxon spec="beast.evolution.alignment.Taxon" id="Caja-B2_01:01Ps"/>
<taxon spec="beast.evolution.alignment.Taxon" id="Caja-B8_01:01Ps"/>
<taxon spec="beast.evolution.alignment.Taxon" id="Hosa-J_01:01:01:01"/>
<taxon spec="beast.evolution.alignment.Taxon" id="Mafa-J_01:01:01:01"/>
<taxon spec="beast.evolution.alignment.Taxon" id="Mamu-J_01:01:01:01"/>
<taxon spec="beast.evolution.alignment.Taxon" id="Caja-G2Ps_01"/>
<taxon spec="beast.evolution.alignment.Taxon" id="Caja-G6Ps_01"/>
<taxon spec="beast.evolution.alignment.Taxon" id="Saoe-N1_01"/>
<taxon spec="beast.evolution.alignment.Taxon" id="Safu-PS1_01"/>
<taxon spec="beast.evolution.alignment.Taxon" id="Sage-PS1_01"/>
<taxon spec="beast.evolution.alignment.Taxon" id="Samy-PS1_01"/>
<taxon spec="beast.evolution.alignment.Taxon" id="Saoe-PS1_01"/>
<taxon spec="beast.evolution.alignment.Taxon" id="Mafa-L_01:01"/>
<taxon spec="beast.evolution.alignment.Taxon" id="Mafa-B16_01:04:01:01"/>
<taxon spec="beast.evolution.alignment.Taxon" id="Mamu-B16_01:11:01:01"/>
<taxon spec="beast.evolution.alignment.Taxon" id="Mane-B16_01:01"/>
<taxon spec="beast.evolution.alignment.Taxon" id="Mafa-B22_01:02:01:01"/>
<taxon spec="beast.evolution.alignment.Taxon" id="Mamu-B22_01:01:01:01"/>
<taxon spec="beast.evolution.alignment.Taxon" id="Mane-B12_01:01"/>
<taxon spec="beast.evolution.alignment.Taxon" id="Mafa-B11L_01:01"/>
<taxon spec="beast.evolution.alignment.Taxon" id="Mamu-B11L_01:04:01:01"/>
<taxon spec="beast.evolution.alignment.Taxon" id="Popy-Ap_01:01"/>
<taxon spec="beast.evolution.alignment.Taxon" id="Popy-H_01"/>
<taxon spec="beast.evolution.alignment.Taxon" id="Mafa-B_001:01:01:01"/>
<taxon spec="beast.evolution.alignment.Taxon" id="Mamu-B_001:01:01:01"/>
<taxon spec="beast.evolution.alignment.Taxon" id="Poab-B_01:01:01:01"/>
<taxon spec="beast.evolution.alignment.Taxon" id="Popy-B_01"/>
<taxon spec="beast.evolution.alignment.Taxon" id="Cemi-A_01:01"/>
<taxon spec="beast.evolution.alignment.Taxon" id="Hosa-A_01:01:01:01"/>
<taxon spec="beast.evolution.alignment.Taxon" id="Ceat-A1_01:01"/>
<taxon spec="beast.evolution.alignment.Taxon" id="Mamu-A6_01:03:02:01"/>
<taxon spec="beast.evolution.alignment.Taxon" id="Mane-A6_01:01:01"/>
<taxon spec="beast.evolution.alignment.Taxon" id="Mafa-A6_01:04:01:01"/>
<taxon spec="beast.evolution.alignment.Taxon" id="Mafa-A5_30:01:01:01"/>
<taxon spec="beast.evolution.alignment.Taxon" id="Mamu-A5_30:01:01"/>
<taxon spec="beast.evolution.alignment.Taxon" id="Mane-A5_30:01"/>
<taxon spec="beast.evolution.alignment.Taxon" id="Chae-A_01:01"/>
<taxon spec="beast.evolution.alignment.Taxon" id="Chsa-A_01:01"/>
<taxon spec="beast.evolution.alignment.Taxon" id="Maas-A1_023:01"/>
<taxon spec="beast.evolution.alignment.Taxon" id="Mafa-A1_001:01:02:01"/>
<taxon spec="beast.evolution.alignment.Taxon" id="Mamu-A1_001:01:01:01"/>
<taxon spec="beast.evolution.alignment.Taxon" id="Math-A1_001:01"/>
<taxon spec="beast.evolution.alignment.Taxon" id="Paan-A_01:01"/>
<taxon spec="beast.evolution.alignment.Taxon" id="Paha-A_01:01"/>
<taxon spec="beast.evolution.alignment.Taxon" id="Pacy-A_01:01"/>
<taxon spec="beast.evolution.alignment.Taxon" id="Chpy-A_01:01"/>
<taxon spec="beast.evolution.alignment.Taxon" id="Ceat-Aw2_01:01"/>
<taxon spec="beast.evolution.alignment.Taxon" id="Malo-A3_13:01"/>
<taxon spec="beast.evolution.alignment.Taxon" id="Mafa-A4_01:01:01:01"/>
<taxon spec="beast.evolution.alignment.Taxon" id="Mamu-A4_01:01:01:01"/>
<taxon spec="beast.evolution.alignment.Taxon" id="Mafa-A3_13:02:01:01"/>
<taxon spec="beast.evolution.alignment.Taxon" id="Mane-A3_13:01:01"/>
<taxon spec="beast.evolution.alignment.Taxon" id="Mamu-A3_13:01:01:01"/>
<taxon spec="beast.evolution.alignment.Taxon" id="Mane-A4_02:01"/>
<taxon spec="beast.evolution.alignment.Taxon" id="Ceat-Aw1_01:01"/>
<taxon spec="beast.evolution.alignment.Taxon" id="Mafa-AG1_05:02:03:01"/>
<taxon spec="beast.evolution.alignment.Taxon" id="Mamu-AG1_05:02:01:01"/>
<taxon spec="beast.evolution.alignment.Taxon" id="Mane-A7_01:01"/>
<taxon spec="beast.evolution.alignment.Taxon" id="Mafa-AG5_06:02:01:01"/>
<taxon spec="beast.evolution.alignment.Taxon" id="Mafa-AG2_01:03:01:01"/>
<taxon spec="beast.evolution.alignment.Taxon" id="Mafa-AG6_04:01:01:01"/>
<taxon spec="beast.evolution.alignment.Taxon" id="Mamu-AG6_04:01:01:01"/>
<taxon spec="beast.evolution.alignment.Taxon" id="Chsa-AG_01:01"/>
<taxon spec="beast.evolution.alignment.Taxon" id="Mamu-A7_01:02:01:01"/>
<taxon spec="beast.evolution.alignment.Taxon" id="Paan-AG_01:01:01"/>
<taxon spec="beast.evolution.alignment.Taxon" id="Mamu-AG5_07:01:01:01"/>
<taxon spec="beast.evolution.alignment.Taxon" id="Mafa-AG4_08:01:01:01"/>
<taxon spec="beast.evolution.alignment.Taxon" id="Mamu-AG2_01:02:01:01"/>
<taxon spec="beast.evolution.alignment.Taxon" id="Mane-AG_03:01"/>
<taxon spec="beast.evolution.alignment.Taxon" id="Mafa-AG3_02:01:01:01"/>
<taxon spec="beast.evolution.alignment.Taxon" id="Mamu-AG4_08:01:01:01"/>
<taxon spec="beast.evolution.alignment.Taxon" id="Mamu-AG3_02:01:01:01"/>
<taxon spec="beast.evolution.alignment.Taxon" id="Gobe-OKO_01:01"/>
<taxon spec="beast.evolution.alignment.Taxon" id="Gogo-OKO_01:01"/>
<taxon spec="beast.evolution.alignment.Taxon" id="Gogo-H_01"/>
<taxon spec="beast.evolution.alignment.Taxon" id="Patr-H_01"/>
<taxon spec="beast.evolution.alignment.Taxon" id="Papa-H_01"/>
<taxon spec="beast.evolution.alignment.Taxon" id="Maar-A1_011:01"/>
<taxon spec="beast.evolution.alignment.Taxon" id="Hyla-B_01"/>
<taxon spec="beast.evolution.alignment.Taxon" id="Gobe-B_13:01"/>
<taxon spec="beast.evolution.alignment.Taxon" id="Gogo-B_01:01:01:01"/>
<taxon spec="beast.evolution.alignment.Taxon" id="Patr-B_01:01:01:01"/>
<taxon spec="beast.evolution.alignment.Taxon" id="Poab-C_02:01"/>
<taxon spec="beast.evolution.alignment.Taxon" id="Popy-C_01:01:01"/>
<taxon spec="beast.evolution.alignment.Taxon" id="Patr-C_02:04:01:01"/>
<taxon spec="beast.evolution.alignment.Taxon" id="Gogo-C_01:01:01"/>
<taxon spec="beast.evolution.alignment.Taxon" id="Gobe-C_02:01"/>
<taxon spec="beast.evolution.alignment.Taxon" id="Papa-C_03:01:01:01"/>
<taxon spec="beast.evolution.alignment.Taxon" id="Papa-B_01:02:01:01"/>
<taxon spec="beast.evolution.alignment.Taxon" id="Malo-A1_003:01"/>
<taxon spec="beast.evolution.alignment.Taxon" id="Mane-A1_003:01"/>
<taxon spec="beast.evolution.alignment.Taxon" id="Malo-A2_05:01"/>
<taxon spec="beast.evolution.alignment.Taxon" id="Math-A2_24:01"/>
<taxon spec="beast.evolution.alignment.Taxon" id="Saoe-N4_01"/>
<taxon spec="beast.evolution.alignment.Taxon" id="Mafa-B17_01:05:01:01"/>
<taxon spec="beast.evolution.alignment.Taxon" id="Mamu-B17_01:10:01:01"/>
<taxon spec="beast.evolution.alignment.Taxon" id="Mane-B17_01:01:01"/>
<taxon spec="beast.evolution.alignment.Taxon" id="Aotr-G_03:01"/>
<taxon spec="beast.evolution.alignment.Taxon" id="Hyla-A_01"/>
<taxon spec="beast.evolution.alignment.Taxon" id="Caja-B4_01:01"/>
<taxon spec="beast.evolution.alignment.Taxon" id="Caja-B9_01:01Ps"/>
<taxon spec="beast.evolution.alignment.Taxon" id="Saoe-N3_01"/>
<taxon spec="beast.evolution.alignment.Taxon" id="Mafa-G_02:10:01:01"/>
<taxon spec="beast.evolution.alignment.Taxon" id="Mamu-G_02:05:01:01"/>
<taxon spec="beast.evolution.alignment.Taxon" id="Pipi-B_01"/>
<taxon spec="beast.evolution.alignment.Taxon" id="Saoe-G_03:01"/>
<taxon spec="beast.evolution.alignment.Taxon" id="Hosa-K_01:01:01:01"/>
<taxon spec="beast.evolution.alignment.Taxon" id="Mafa-K_01:01"/>
<taxon spec="beast.evolution.alignment.Taxon" id="Mamu-K_01:03:01:01"/>
<taxon spec="beast.evolution.alignment.Taxon" id="Chae-B_01:01"/>
<taxon spec="beast.evolution.alignment.Taxon" id="Chsa-B_01:01"/>
<taxon spec="beast.evolution.alignment.Taxon" id="Chpy-B_01:01"/>
<taxon spec="beast.evolution.alignment.Taxon" id="Ceat-B_02:01"/>
<taxon spec="beast.evolution.alignment.Taxon" id="Maar-B_007:01"/>
<taxon spec="beast.evolution.alignment.Taxon" id="Maas-B_007:01"/>
<taxon spec="beast.evolution.alignment.Taxon" id="Math-B_007:01"/>
<taxon spec="beast.evolution.alignment.Taxon" id="Sasc-G_04:01"/>
<taxon spec="beast.evolution.alignment.Taxon" id="Mane-B_004:01"/>
<taxon spec="beast.evolution.alignment.Taxon" id="Paha-B_02:01"/>
<taxon spec="beast.evolution.alignment.Taxon" id="Mafa-B21Ps_01:01:01:01"/>
<taxon spec="beast.evolution.alignment.Taxon" id="Mamu-B21Ps_01:01:01:01"/>
<taxon spec="beast.evolution.alignment.Taxon" id="Mafa-B14Ps_175:01:01:01"/>
<taxon spec="beast.evolution.alignment.Taxon" id="Mamu-B14Ps_175:01:01:01"/>
<taxon spec="beast.evolution.alignment.Taxon" id="Mamu-B10Ps_01:01:01:01"/>
<taxon spec="beast.evolution.alignment.Taxon" id="Patr-AL_01:01:01:01"/>
<taxon spec="beast.evolution.alignment.Taxon" id="Safu-G_03:01"/>
<taxon spec="beast.evolution.alignment.Taxon" id="Gogo-A_01:01:01"/>
<taxon spec="beast.evolution.alignment.Taxon" id="Papa-A_03:02:01:01"/>
<taxon spec="beast.evolution.alignment.Taxon" id="Patr-A_01:01:01:01"/>
<taxon spec="beast.evolution.alignment.Taxon" id="Poab-A_03:01"/>
<taxon spec="beast.evolution.alignment.Taxon" id="Popy-A_01:01"/>
<taxon spec="beast.evolution.alignment.Taxon" id="Lero-G_03:01"/>
<taxon spec="beast.evolution.alignment.Taxon" id="Caja-G_07:01:01"/>
<taxon spec="beast.evolution.alignment.Taxon" id="Caja-G13Ps_01"/>
<taxon spec="beast.evolution.alignment.Taxon" id="Atfu-B_01:01"/>
<taxon spec="beast.evolution.alignment.Taxon" id="Paan-B_01:01"/>
<taxon spec="beast.evolution.alignment.Taxon" id="Pacy-B_01:01"/>
<taxon spec="beast.evolution.alignment.Taxon" id="Atbe-G_03:01"/>
<taxon spec="beast.evolution.alignment.Taxon" id="Sala-G_03:01"/>
<taxon spec="beast.evolution.alignment.Taxon" id="Atbe-B_01"/>
<taxon spec="beast.evolution.alignment.Taxon" id="Pipi-G_03:01"/>
<taxon spec="beast.evolution.alignment.Taxon" id="Popy-E_01:01"/>
<taxon spec="beast.evolution.alignment.Taxon" id="Gogo-E_01:01:01"/>
<taxon spec="beast.evolution.alignment.Taxon" id="Patr-E_01:01:01:01"/>
<taxon spec="beast.evolution.alignment.Taxon" id="Pipi-E_03:01"/>
<taxon spec="beast.evolution.alignment.Taxon" id="Ceat-E_02:01"/>
<taxon spec="beast.evolution.alignment.Taxon" id="Pacy-E_02:01"/>
<taxon spec="beast.evolution.alignment.Taxon" id="Mafa-E_02:01:02:01"/>
<taxon spec="beast.evolution.alignment.Taxon" id="Mamu-E_02:01:02"/>
<taxon spec="beast.evolution.alignment.Taxon" id="Chsa-E_02:01:01"/>
<taxon spec="beast.evolution.alignment.Taxon" id="Mane-E_02:01"/>
<taxon spec="beast.evolution.alignment.Taxon" id="Saoe-E_03:01"/>
<taxon spec="beast.evolution.alignment.Taxon" id="Caja-E_03:01:02"/>
<taxon spec="beast.evolution.alignment.Taxon" id="Atbe-E_03:01"/>
<taxon spec="beast.evolution.alignment.Taxon" id="Atfu-E_03:02"/>
<taxon spec="beast.evolution.alignment.Taxon" id="Aotr-E_03:01"/>
<taxon spec="beast.evolution.alignment.Taxon" id="Patr-G_01:01"/>
<taxon spec="beast.evolution.alignment.Taxon" id="Papa-G_01:01"/>
<taxon spec="beast.evolution.alignment.Taxon" id="Math-I_01:01"/>
<taxon spec="beast.evolution.alignment.Taxon" id="Ceat-I_01:01"/>
<taxon spec="beast.evolution.alignment.Taxon" id="Malo-I_01:01"/>
<taxon spec="beast.evolution.alignment.Taxon" id="Maar-I_01:01"/>
<taxon spec="beast.evolution.alignment.Taxon" id="Mafa-I_01:01:04:01"/>
<taxon spec="beast.evolution.alignment.Taxon" id="Mane-I_01:01:01"/>
<taxon spec="beast.evolution.alignment.Taxon" id="Maas-I_01:01"/>
<taxon spec="beast.evolution.alignment.Taxon" id="Mamu-I_01:01:01:01"/>
<taxon spec="beast.evolution.alignment.Taxon" id="Malo-B_013:01"/>
<taxon spec="beast.evolution.alignment.Taxon" id="Cemi-B_01:01"/>
<taxon spec="beast.evolution.alignment.Taxon" id="Mafa-A2_01:01:01:01"/>
<taxon spec="beast.evolution.alignment.Taxon" id="Mamu-A2_01:02:01:01"/>
<taxon spec="beast.evolution.alignment.Taxon" id="Mane-A2_01:01"/>
<taxon spec="beast.evolution.alignment.Taxon" id="Mafa-B10Ps_01:01:01:01"/>
<taxon spec="beast.evolution.alignment.Taxon" id="Mafa-B02Ps_01:01:01:01"/>
<taxon spec="beast.evolution.alignment.Taxon" id="Mamu-B02Ps_01:01:01:01"/>
<taxon spec="beast.evolution.alignment.Taxon" id="Mane-B20_01:01"/>
<taxon spec="beast.evolution.alignment.Taxon" id="Patr-classI_NC_036885.1:29461746-29465183"/>
</taxonset>
<input spec="ParameterList" id="parameterList">
        <parameter spec="QuietRealParameter" id="parameter1" value="0.0 0.0 0.0 0.0 0.0" upper="Infinity" lower="-Infinity"/>
    </input>

    <input spec="DPPointer" id="param.pointers">
        <input name="uniqueParameter" idref="parameter1"/>
        <input name="initialAssignment" spec="IntegerParameter" value="0" dimension="379" lower="0"/>
    </input>

    <input spec="ParameterList" id="modelList">
        <parameter spec="QuietRealParameter" id="parameter2" value="5.0" upper="5.0" lower="1.0"/>
    </input>

    <input spec="DPPointer" id="model.pointers">
        <input name="uniqueParameter" idref="parameter2"/>
        <input name="initialAssignment" spec="IntegerParameter" value="0" dimension="379" lower="0"/>
    </input>

    <input spec="ParameterList" id="freqsList">
        <parameter spec="QuietRealParameter" id="parameter3" value="0.25 0.25 0.25 0.25" upper="1.0" lower="0.0"/>
    </input>

    <input spec="DPPointer" id="freq.pointers">
        <input name="uniqueParameter" idref="parameter3"/>
        <input name="initialAssignment" spec="IntegerParameter" value="0" dimension="379" lower="0"/>
    </input>

    <input spec="ParameterList" id="ratesList">
        <parameter spec="QuietRealParameter" id="parameter4" value="0.1" upper="Infinity" lower="0.0"/>
    </input>

    <input spec="DPPointer" id="rates.pointers">
        <input name="uniqueParameter" idref="parameter4"/>
        <input name="initialAssignment" spec="IntegerParameter" value="0" dimension="379" lower="0"/>
    </input>

    <input spec="DPNtdBMA" id="dpNtdBMA">
        <input name="paramList" spec="ParameterList" idref="parameterList"/>
        <input name="modelList" spec="ParameterList" idref="modelList"/>
        <input name="freqsList" spec="ParameterList" idref="freqsList"/>
        <input name="pointers" spec="DPPointer" idref="freq.pointers"/>
    </input>

    <input spec="DPNtdRateSepSiteModel" id="dpNtdRateSepSiteModel" substClusterLimit="30" ratesClusterLimit="30">
        <input name="ntdBMAList" idref="dpNtdBMA"/>
        <input name="ratesList" idref="ratesList"/>
        <input name="ratesPointers" idref="rates.pointers"/>
        <dpValSubst idref="dpValuable.subst"/>
        <dpValRate idref="dpValuable.rate"/>
    </input>

    <tree spec='beast.util.ClusterTree' id='tree' clusterType='upgma'>
        <taxa idref='alignment'/>
    </tree>

    <input spec="beast.evolution.tree.TreeScaler" id="treeScaler" scaleToHeight="1.0">
        <initial idref='tree'/>
    </input>


    <branchRateModel id="branchRates" spec="beast.evolution.branchratemodel.UCRelaxedClockModel" normalize="true">
        <tree idref="tree"/>
        <distr  spec="beast.math.distributions.LogNormalDistributionModel" meanInRealSpace="true" offset="0.0">
            <M spec="RealParameter" id="ucld.mean" value="1.0"/>
            <S spec="RealParameter" id="ucld.stdev" value="0.5" lower="0.0" upper="1000.0"/>
        </distr>
        <rateCategories spec="parameter.IntegerParameter" id="rateCategories"  value="1" dimension="166"/>
    </branchRateModel>

    <input spec='DPSepTreeLikelihood' id="treeLikelihood">
        <data idref="alignment"/>
        <tree idref="tree"/>
        <siteModel idref="dpNtdRateSepSiteModel"/>
        <branchRateModel idref="branchRates"/>
    </input>


    <!-- The HKY substitution model (Hasegawa, Kishino & Yano, 1985)             -->
    <input spec="SwitchingNtdBMA" id="tempNtdBMA1">
        <input name="logKappa" spec="QuietRealParameter" value="0.0"/>
        <input name="logTN" spec="QuietRealParameter" value="0.0"/>
        <input name="logAC" spec="QuietRealParameter" value="0.0"/>
        <input name="logAT" spec="QuietRealParameter" value="0.0"/>
        <input name="logGC" spec="QuietRealParameter" value="0.0"/>
        <input name="modelChoose" spec="QuietRealParameter" value="1.0"/>
        <input name="frequenciesParameter" spec="QuietRealParameter" value="0.25 0.25 0.25 0.25"/>
    </input>

    <!-- site model                                                              -->
    <input spec='DummySiteModel' id="dummySiteModel1">
        <substModel idref='tempNtdBMA1'/>
        <input name="mutationRate" spec="QuietRealParameter" value="1.0"/>
    </input>


    <input spec='SepTempWVTreeLikelihood' id="tempTreeLikelihood1">
        <data idref="alignment"/>
        <tree idref="tree"/>
        <siteModel idref="dummySiteModel1"/>
        <NtdRateSepSiteModel idref="dpNtdRateSepSiteModel"/>
        <branchRateModel idref="branchRates"/>
    </input>

    <input spec="SwitchingNtdBMA" id="tempNtdBMA2">
        <input name="logKappa" spec="QuietRealParameter" value="0.0"/>
        <input name="logTN" spec="QuietRealParameter" value="0.0"/>
        <input name="logAC" spec="QuietRealParameter" value="0.0"/>
        <input name="logAT" spec="QuietRealParameter" value="0.0"/>
        <input name="logGC" spec="QuietRealParameter" value="0.0"/>
        <input name="modelChoose" spec="QuietRealParameter" value="1.0"/>
        <input name="frequenciesParameter" spec="QuietRealParameter" value="0.25 0.25 0.25 0.25"/>
    </input>

    <!-- site model                                                              -->
    <input spec='QuietSiteModel' id="dummySiteModel2">
        <substModel idref='tempNtdBMA2'/>
        <input name="mutationRate" spec="QuietRealParameter" value="1.0"/>
    </input>

    <input spec='SepTempTreeLikelihood' id="tempTreeLikelihood2">
        <data idref="alignment"/>
        <tree idref="tree"/>
        <NtdRateSepSiteModel idref="dpNtdRateSepSiteModel"/>
        <siteModel idref="dummySiteModel2"/>
        <branchRateModel idref="branchRates"/>
    </input>
    <!--input spec="DummyLikelihood" id="likelihood">
        <input name="plugin" idref="dpNtdSiteModel"/>
    </input-->

    <input spec='beast.evolution.speciation.CalibratedYuleModel' type="full" id="yule">
        <birthRate id="birthRate" spec='parameter.RealParameter' value="2.0"/>
        <tree idref='tree'/>

        <calibrations spec='beast.evolution.speciation.CalibrationPoint' id='cal'>
            <taxonset idref="taxa"/>
            <!-- This Gamma distribution approximates Normal(mean=0,stdev=0.1)-->
            <distr spec="beast.math.distributions.Gamma" alpha="100" beta="0.01"/>
        </calibrations>
    </input>

    <input name="scaler" id="mean.rate" spec="PointerMean">
        <input name="paramList" idref="ratesList"/>
        <input name="pointers" idref="rates.pointers"/>
        <input name="dpVal" idref="dpValuable.rate"/>
    </input>

    <input spec="DPValuable" id="dpValuable.subst">
        <input spec="ParameterList" name="paramList" idref="freqsList"/>
        <input spec="DPPointer" name="pointers" idref="freq.pointers"/>
    </input>

    <input spec="DPValuable" id="dpValuable.rate">
        <input spec="ParameterList" name="paramList" idref="ratesList"/>
        <input spec="DPPointer" name="pointers" idref="rates.pointers"/>
    </input>

    <input spec="beast.math.distributions.CompoundDirichletProcess" id="cpdp">
        <input name="dpVal" idref="dpValuable.subst"/>
        <input name="baseDistr" spec="beast.math.distributions.MultivariateNormal">
            <input name="mean" spec="RealParameter" id="mvn.mean"  value="3.89 1.914  0.416 -0.122 0.209"/>
            <input name="precision" id="mvn.precision" spec="RealParameter" value="
                1.003 0.117 -0.341 -0.103 -0.709
                0.117 0.984 -1.283 1.327 0.078
                -0.341 -1.283 16.894 -2.212 -6.792
                -0.103 1.327 -2.212 16.512 -3.212
                -0.709 0.078 -6.792 -3.212 11.873"/>
        </input>
        <input name="baseDistr" spec="beast.math.distributions.CategoricalDistribution"  offset="1">
            <input spec="RealParameter" name="probs" id="categorical.prob" value="0.2 0.2 0.2 0.2 0.2" lower="0.0"/>
        </input>
        <input name="baseDistr" spec="beast.math.distributions.DirichletDistribution">
            <input name="alpha" id="dirichlet.prob" spec="RealParameter" value="0.25 0.25 0.25 0.25" lower="0" upper="Infinity"/>
            <input name="scale" id="dirichlet.scale" spec="RealParameter" value="40.0" lower="0" upper="Infinity"/>
        </input>
        <input name="alpha" spec="RealParameter" id="conc" value="0.1065" lower="0.0" upper="Infinity"/>
    </input>

    <input spec="DirichletProcess" id="dp">
        <input name="dpVal" idref="dpValuable.rate"/>
        <input name="baseDistr" spec="beast.math.distributions.LogNormal" meanInRealSpace="false" sIsPrec="true">
            <input name="M" spec="RealParameter" id="lnorm.mean" value="-2" lower="-Infinity" upper="Infinity"/>
            <input name="S" spec="RealParameter" id="lnorm.prec" value="1" lower="0.0" upper="Infinity"/>
        </input>
        <input name="alpha" spec="RealParameter" value="0.1065" lower="0.0" upper="Infinity"/>
    </input>

    <input spec="Count" id="model.count">
        <input name="list" idref="dpNtdBMA"/>
    </input>

    <input spec="Count" id="siteModel.count">
        <input name="list" idref="dpNtdRateSepSiteModel"/>
    </input>

    <input spec="Count" id="treeLik.count">
        <input name="list" idref="treeLikelihood"/>
    </input>

    <input spec="Weights" id="treeLik.weight">
        <input name="dpTreeLik" idref="treeLikelihood"/>
    </input>

    <input spec="Indices" id="model.indices">
        <input name="dpNtdBMA" idref="dpNtdBMA"/>
    </input>

    <input spec="PrintListIDNumber" id="subst.list.print">
        <input name="paramList" idref="freqsList"/>
    </input>

    <input spec="PrintListIDNumber" id="rates.list.print">
        <input name="paramList" idref="ratesList"/>
    </input>

    <input spec="PrintPointerIDNumber" id="subst.pointers.print">
        <input name="pointers" idref="freq.pointers"/>
    </input>

    <input spec="PrintPointerIDNumber" id="rates.pointers.print">
        <input name="pointers" idref="rates.pointers"/>
    </input>
    <!--run spec="MCMC" id="mcmc" chainLength="1000"--> <!--autoOptimize="true"-->
    <run id="mcmc" spec="beast.coupledMCMC.CoupledMCMC" chainLength="40000000" deltaTemperature="0.025" chains="4" resampleEvery="10000">
        <state>
            <input name='stateNode' idref='parameterList'/>
            <input name='stateNode' idref='modelList'/>
            <input name='stateNode' idref='freqsList'/>
            <input name='stateNode' idref='ratesList'/>
            <input name='stateNode' idref='param.pointers'/>
            <input name='stateNode' idref='model.pointers'/>
            <input name='stateNode' idref='freq.pointers'/>
            <input name='stateNode' idref='rates.pointers'/>
            <input name="stateNode" idref="tree"/>
            <input name='stateNode' idref="lnorm.mean"/>
            <input name='stateNode' idref="lnorm.prec"/>
            <input name="stateNode" idref="dirichlet.scale"/>
            <input name="stateNode" idref="dirichlet.prob"/>
            <input name="stateNode" idref="categorical.prob"/>
            <input name='stateNode' idref="mvn.mean"/>
            <input name='stateNode' idref="mvn.precision"/>
            <input name="stateNode" idref="mvnPriorMean"/>
            <input name="stateNode" idref="mvnPriorPrecision"/>
            <input name="stateNode" idref="wishartPriorScale"/>
            <stateNode idref='birthRate'/>
            <stateNode idref='ucld.mean'/>
            <stateNode idref='ucld.stdev'/>
            <input name="stateNode" id="dirichletPriorOncategorialProbs" spec="RealParameter" value="1.0 1.0 1.0 1.0 1.0"/>
            <stateNode idref='rateCategories'/>
        </state>

        <distribution spec="CompoundDistribution" id="posterior">
            <distribution idref="treeLikelihood"/>
            <distribution id="prior" spec="beast.math.distributions.ParameterListsPrior" applyToList="true">
                <distr idref="cpdp"/>
                <xList idref="parameterList"/>
                <xList idref="modelList"/>
                <xList idref="freqsList"/>
            </distribution>
            <distribution id="prior.rate" spec="beast.math.distributions.ParameterListPrior" applyToList="true">
                <distr idref="dp"/>
                <xList idref="ratesList"/>
            </distribution>
            <distribution id="hMean.prior" spec="beast.math.distributions.Prior">
                 <input name="distr" spec="beast.math.distributions.Normal" mean="-2.3" sigma="2.35"/>
                 <x idref="lnorm.mean"/>
             </distribution>
            <distribution id="hCV.prior" spec="beast.math.distributions.Prior">
                 <input name="distr" spec="beast.math.distributions.Gamma" alpha="1" beta="10"/>
                 <x idref="lnorm.prec"/>
             </distribution>
            <distribution id="s.prior"  spec="beast.math.distributions.Prior">
                <input name="distr" spec="beast.math.distributions.Gamma" alpha="1.0" beta="0.333333"/>
                <x idref="ucld.stdev"/>
            </distribution>
            <distribution id="dScale.prior" spec="beast.math.distributions.Prior">
                <input name="distr" spec="beast.math.distributions.Gamma" alpha="0.001" beta="1000"/>
                <x idref="dirichlet.scale"/>
            </distribution>
            <distribution id="mvnmean.prior" spec="beast.math.distributions.Prior">
                 <input name="distr" spec="beast.math.distributions.MultivariateNormal">
                     <input name="mean" spec="RealParameter" id="mvnPriorMean"  value="3.89 1.914  0.416 -0.122 0.209"/>
                     <parameter name="precision" id="mvnPriorPrecision" value="
                         1.003 0.117 -0.341 -0.103 -0.709
                         0.117 0.984 -1.283 1.327 0.078
                        -0.341 -1.283 16.894 -2.212 -6.792
                        -0.103 1.327 -2.212 16.512 -3.212
                        -0.709 0.078 -6.792 -3.212 11.873"/>
                 </input>
                 <x idref="mvn.mean"/>
            </distribution>
            <distribution id="mvnprecision.prior" spec="beast.math.distributions.Prior">
                 <input name="distr" spec="beast.math.distributions.Wishart" df="7">
                     <parameter name="scaleMatrix" id="wishartPriorScale" value="
                        1.003 0.0 0.0 0.0 0.0
                        0.0 0.984 0.0 0.0 0.0
                        0.0 0.0 16.894 0.0 0.0
                        0.0 0.0 0.0 16.512 0.0
                        0.0 0.0 0.0 0.0 11.873
                        "/>
                 </input>
                 <x idref="mvn.precision"/>
             </distribution>
            <distribution spec="beast.math.distributions.Prior">
                <input name="distr" spec="beast.math.distributions.Normal" mean="1.0" sigma="0.1"/>
                <x spec="beast.evolution.tree.TreeHeightValuable" id="rootHeight" tree="@tree"/>
            </distribution>
            <distribution id="yule.prior" idref='yule'/>
        </distribution>
        <init idref="treeScaler"/>


        <operator spec='ScaleOperator' scaleFactor="0.75" weight="0.6" parameter="@birthRate"/>
        <operator spec='ScaleOperator' scaleFactor="0.75" weight="3" tree="@tree"/>
        <operator spec='Uniform' weight="10" tree="@tree"/>
        <operator spec='SubtreeSlide' weight="5" gaussian="true" size="1.0" tree="@tree"/>
        <operator id='narrow' spec='Exchange' isNarrow='true' weight="1" tree="@tree"/>
        <operator id='wide' spec='Exchange' isNarrow='false' weight="1" tree="@tree"/>
        <operator spec='WilsonBalding' weight="1" tree="@tree"/>


        <operator id="dpps1" spec="RateSAMSPriorOperator" weight="5" >
            <input name="tempLikelihood" idref="tempTreeLikelihood1"/>
            <input name="ratesList" idref="ratesList"/>
            <input name="ratesPointers" idref="rates.pointers"/>
            <input name="dirichletProcess" idref="dp"/>
            <input name="dpTreeLik" idref="treeLikelihood"/>
            <input name="dpVal" idref="dpValuable.rate"/>
        </operator>

        <operator id="dpps2" spec="RateDPPGibbsSampler" weight="5" sampleSize="5">
            <input name="tempLikelihood" idref="tempTreeLikelihood2"/>
            <input name="ratesList" idref="ratesList"/>
            <input name="ratesPointers" idref="rates.pointers"/>
            <input name="dirichletProcess" idref="dp"/>
            <input name="dpTreeLik" idref="treeLikelihood"/>
            <input name="dpVal" idref="dpValuable.rate"/>
        </operator>

        <operator id="plso" spec="PLScaleOperator" scaleFactor="0.75" weight="5">
            <input name="parameters" idref="ratesList"/>
        </operator>


        <operator id="rate.swap" spec="beast.evolution.operators.RatePointersSwapOperator" weight="5">
            <dpVal idref="dpValuable.rate"/>
            <ratesPointers idref="rates.pointers"/>
            <alignment idref="alignment"/>
        </operator>

        <operator id="plerrwo" spec="PLExtendedRealRandomWalkOperator" windowSizes="0.5 0.5 0.1 0.1 0.1" weight="4">
            <input name="parameters" idref="parameterList"/>
        </operator>
        <operator id="PLNetworkIntRandomWalk" spec="PLNetworkIntRandomWalkOperator" weight="4" offset="1">
            <input id="k80" spec='Vertex' name="vertex" idNum="0" neighbours="2"/>
            <input id="f81" spec='Vertex' name="vertex" idNum="1" neighbours="2"/>
            <input id="hky85" spec='Vertex' name="vertex" idNum="2" neighbours="0 1 3"/>
            <input id="tn93" spec='Vertex' name="vertex" idNum="3" neighbours="2 4"/>
            <input id="gtr" spec='Vertex' name="vertex" idNum="4" neighbours="3"/>
            <input name="parameters" idref="modelList"/>
        </operator>
        <operator id="errwo" spec="PLDeltaExchangeOperator" delta="0.05" weight="4">
            <input name="parameterList" idref="freqsList"/>
        </operator>

        <operator spec='ScaleOperator' scaleFactor="0.75" weight="0.2" parameter="@dirichlet.scale"/>
        <operator spec='DeltaExchangeOperator' delta="0.1" weight="0.6" parameter="@dirichlet.prob"/>
        <operator id='hMeanRandomWalk' spec='RealRandomWalkOperator' windowSize="0.5" weight="0.5" parameter="@lnorm.mean"/>
        <operator id='hCVScaler' spec='ScaleOperator' scaleFactor="0.75" weight="0.5" parameter="@lnorm.prec"/>

        <operator id="categoriesRandomWalk" spec="IntUniformOperator" weight="1">
            <input name="parameter" idref="rateCategories"/>
        </operator>

        <operator id='ucld.stdev.scaler' spec='ScaleOperator' scaleFactor="0.5" weight="1">
            <parameter idref="ucld.stdev"/>
        </operator>

       

        <!--logger logEvery="100"-->
        <logger logEvery="10000">
            <log idref="posterior"/>
            <log idref="prior"/>
            <log idref="treeLikelihood"/>
            <log idref="dpValuable.subst"/>
            <log idref="dpValuable.rate"/>
            <log idref="treeLik.count"/>
            <log idref="lnorm.prec"/>
            <log idref="dirichlet.scale"/>
            <log spec='beast.evolution.tree.TreeHeightLogger' tree='@tree'/>
            <log spec='beast.core.parameter.ParameterMeanLogger' paramList='@ratesList' pointers="@rates.pointers" dpVal="@dpValuable.rate" tree="@rootHeight"/>
            <log idref="ucld.stdev"/>
            <log idref="ucld.mean"/>
            <log idref="birthRate"/>
        </logger>


        <logger logEvery="10000" fileName="classI_exon2_rdpm_uc_logger_1.log">
            <log idref="posterior"/>
            <log idref="prior"/>
            <log idref="dpValuable.subst"/>
            <log idref="dpValuable.rate"/>
            <log idref="treeLikelihood"/>
            <log idref="treeLik.count"/>
            <log spec='beast.core.parameter.ParameterMeanLogger' paramList='@ratesList' pointers="@rates.pointers" dpVal="@dpValuable.rate" tree="@rootHeight"/>
            <log idref="mvnmean.prior"/>
            <log idref="mvnprecision.prior"/>
            <log idref="lnorm.mean"/>
            <log idref="lnorm.prec"/>
            <log idref="dirichlet.scale"/>
            <log idref="dirichlet.prob"/>
            <log idref="categorical.prob"/>
            <log idref="mvn.mean"/>
            <log idref="mvn.precision"/>
		    <log spec='beast.core.parameter.InverseMatrixLogger' parameter='@mvn.precision'/>
            <log idref="birthRate"/>
            <log idref="ucld.stdev"/>
            <log idref="ucld.mean"/>
        </logger>

	    <logger logEvery="10000" fileName="classI_exon2_rdpm_uc_1.trees" mode="tree">
            <log spec="beast.evolution.tree.TreeWithMetaDataLogger" tree="@tree" branchratemodel="@branchRates"/>
        </logger>

       <logger logEvery="10000" fileName="classI_exon2_rdpm_uc_paramList_1.log">
            <log idref="parameterList"/>
        </logger>

        <logger logEvery="10000" fileName="classI_exon2_rdpm_uc_modelList_1.log">
            <log idref="modelList"/>
        </logger>

        <logger logEvery="10000" fileName="classI_exon2_rdpm_uc_freqsList_1.log">
            <log idref="freqsList"/>
        </logger>

        <logger logEvery="10000" fileName="classI_exon2_rdpm_uc_ratesList_1.log">
            <log idref="ratesList"/>
        </logger>

       <logger logEvery="10000" fileName="classI_exon2_rdpm_uc_subst.list.idNum_1.log">
            <log idref="subst.list.print"/>
        </logger>

        <logger logEvery="10000" fileName="classI_exon2_rdpm_uc_subst.pointers.idNum_1.log">
            <log idref="subst.pointers.print"/>
        </logger>


       <logger logEvery="10000" fileName="classI_exon2_rdpm_uc_rates.list.idNum_1.log">
            <log idref="rates.list.print"/>
        </logger>

        <logger logEvery="10000" fileName="classI_exon2_rdpm_uc_rates.pointers.idNum_1.log">
            <log idref="rates.pointers.print"/>
        </logger>
	
    </run>
</beast>
```
