## Supplementary material for "The Primate Major Histocompatibility Complex: A Case Study of Gene Family Evolution": xml Files to Run BEAST2: classI_exon3_rdpm_uc_1.xml

```
<beast version='2.0'
       namespace='beast.core:beast.evolution.tree.coalescent:beast.core.util:beast.evolution.nuc:beast.evolution.operators:beast.evolution.sitemodel:beast.evolution.substitutionmodel:beast.evolution.branchratemodel:beast.evolution.likelihood:beast.core.parameter:beast.math.distributions:beast.evolution.operators.util'>
<data id="alignment" dataType="nucleotide">

<sequence id="seq_Patr-classI_NC_036885.1:29461746-29465183"	taxon="Patr-classI_NC_036885.1:29461746-29465183"	totalcount="4"	value="ggtctcacaccc-tccaatgggtacacagctgcgacgtggactcggactgcagcctcctcagtgggtatgaaca-tac-cctatgac-----ggcgccagttacctcgtcctaaaccaggaactgcgctctctgactgcagcgga-----caaggcggctcagatgccctggcg--------gaggaacag------------gc------agag------------ctg------------------ctcaaaacctacc------tgcaggg------aag-----------------------------------------------------------------------------------"/>
<sequence id="seq_Epfu-classI_XM_028138976.1"	taxon="Epfu-classI_XM_028138976.1"	totalcount="4"	value="ggtctcacacca-tccaatggttgtctggctgcgacgtgggacctgacgggatcctcctccgcgggtatgagcaatacgcctacgat-----ggcaccgactacatcgccctgaacgaggacctgacctcctggaccgcggccga-----caaggcggctcagatcacaaagcgcaagtgg-gaggcggcggg---tgtg---gc------agag------------gag------------------gccaggagctacc------tggaggg------cccctgcctggagtggctccgcctttttctggacaaagggaagg----agaccctgctgcgcgcag--------------------"/>
<sequence id="seq_Ocpr-classI_XM_012930691.1"	taxon="Ocpr-classI_XM_012930691.1"	totalcount="4"	value="gctctcacacac-tccagaagatgtatggctgcgaggttgggacagatcggcgcctcctcctcgggtactggcagtgggcctatgat-----ggcgctgactacattgccctgaatgaggacctgcgcacctggactgcagccga-----catggcagctcagatcaccaagcacaaatgg-gaagtgacagg---tgaa---gc------tgaa------------aga------------------tacagatcttacc------tggaggg------ggagtgcatgaagtcgctgcacagattcctggagttggggaagg----agaccctgcagtgttcag--------------------"/>
<sequence id="seq_Tuch-classI_XM_027766362.1"	taxon="Tuch-classI_XM_027766362.1"	totalcount="4"	value="gctctcacacct-tccagagcatgtacggctgcgaggtggggtctgacgggcgcctcctccgcgggtaccgtcagtacgccttcaat-----ggccgggactacatcgccctgaacgaggacctgcgctcctggaccgcggccga-----caaggtggcccagctcacccagcgcaagtgg-gaggcggctgg---tggg---gc------agaa------------cta------------------cgcagggcctacc------tggagga------ggagtgcgtgcagtggctgggcatctacctggagaacgggaagg----agacgctgcagcgcgcag--------------------"/>
<sequence id="seq_Casy-classI_NW_007260546.1:91244-94747"	taxon="Casy-classI_NW_007260546.1:91244-94747"	totalcount="4"	value="ggccgcataccc-tccagaggctatctggctgcgacgtggggccggacgggcgcctcctccgcgggtacagtcagttcgcctacgac-----ggcgccgactacatcgccctgaacgaggaccggcgctcctggacggcggcgga-----cacggcggctgggaccatccagcgcaagtgg-gaggaggcccg---tgag---gc------ggat------------cac------------------tggaaggcctacc------tggaggg------ccggtgtgtggagttgctgctcagatacctggagaacgggaagg----agacgctgcagcgcgtcg--------------------"/>
<sequence id="seq_Puco-classI_XM_025917265.1"	taxon="Puco-classI_XM_025917265.1"	totalcount="4"	value="ggtcacacagca-tccagagaatgcatggctgtgacatcgggcctgacggacgcctcctccgcgggtacagtcagttggcctacgac-----ggcgcggattacatcgccctgaacgaggacctgcgctcctggacggcggcgga-----caccgcggcgcagatcacacgccgcaagtgg-gaggtggccgg---tgag---gc------ggcg------------cgc------------------tataggaagtacc------tggagga------cacgtgcttggcggggctccgcaggtacctggagatggggaagg----agacgctgctgcgtgcag--------------------"/>
<sequence id="seq_Maja-classI_XM_037026680.1"	taxon="Maja-classI_XM_037026680.1"	totalcount="4"	value="ggtctcacaccc-tccagtggatgaacggctgcgacatggggccggacgggcgcctcctccgcgggtacagacagttcgcctacgac-----ggcgccgattacatcgccctgaacgaggacctgcgctcctggaccgcggcgga-----cacggcggcgcagatcacccggcgcaagtgg-gaggctgccgg---tgcg---gc------ggag------------cac------------------gtcaggaactacg------cggaggg------caggtgcctggagtggctgcgcaggtacctggagatcgggaagg----agacgctgcagcgcgcag--------------------"/>
<sequence id="seq_Nyco-classI_XM_053602626.1"	taxon="Nyco-classI_XM_053602626.1"	totalcount="4"	value="ggtctcacacct-accagaggatgtatggctgcgacgtggcgccggacggacaccttcttcgcgggtactatcaggacgcctacgat-----ggcgccgactacagggccctgaacgaggacctgcgctcctggaccgcggcgga-----cacaacggctcagatcacccagcgcaagtgg-gaggcagaggg---tgcg---gc------ggagcgttatgcggagcac------------------tggagggtctacc------tggaggg------caggtgcgtggagtcgctgcgcagacacctggagtacgggaagg----acacgctgcagagcgcgg--------------------"/>
<sequence id="seq_Chdi-classI_XM_037843125.1"	taxon="Chdi-classI_XM_037843125.1"	totalcount="4"	value="ggtctcacacta-tccaggtcatgttcggctgcgacgtggggccggacgggcgcctcctccgcgggtaccgtcagtacgcctacgac-----ggcgccgattacatcgccctgaacgaggatctgcgctcctacacggcggcgga-----cacggcggctcagatcacccaccgcaagtgg-gaggcggccgg---ggag---gc------ggag------------gaa------------------gacagggcctacc------tggaggg------ggagtgcgtggaggggctcctaggatacttggagaacgggaagg----agacgctgcagcgcacag--------------------"/>
<sequence id="seq_Gava-classI_XM_008594446.1"	taxon="Gava-classI_XM_008594446.1"	totalcount="4"	value="ggtctcacacca-tccaggtgatgtacggctgcgacgtggggccagacgggcgcttcctccgcgggtactggcaggaagcctacgac-----ggcgcggattacatcgccctgaacgaggacctgcgctcctggaccgcggccga-----cgcggcggctcagatcacccggcgcaagtgg-gaggcggccgg---tgag---gc------ggag------------caa------------------gagcgggcctacc------tggaggg------cccctgcgtgcagtgtctccgcagatacctggagaacgggaagg----aagcgctgcagcgcgcag--------------------"/>
<sequence id="seq_Mimu-classI_NC_033679.1:988885-991883"	taxon="Mimu-classI_NC_033679.1:988885-991883"	totalcount="4"	value="gctctcacacca-tccagtggatgtacggctgccacgtggggccagacggtctcctcctacgcgggtatgaacagttcgcctacgac-----ggcgctgactacatcgccctgaacgaggacctgcgctcctggaccgcggcgga-----cacggccgctcagatctccaagcagaagttc-gagacggccgg---tgcg---gc------ggag------------cac------------------cacaggacctacg------tggaggg------aacgtgcgtgtactggctccgcagatacctggagcacgggaagg----acacgctgctgcgcgcgg--------------------"/>
<sequence id="seq_Leca-classI_NC_059129.1:41195708-41197898"	taxon="Leca-classI_NC_059129.1:41195708-41197898"	totalcount="4"	value="ggtctcacacca-tccagtggatgtctggctgcgacgtggggccggacggtcgcctcctccgcgggtacttgcagttcgcctacgac-----ggcgccgactacctgtccctgaacgaggacctgcgctcctggaccgcggcgga-----cacggcggctcggatctccaagcgcaagtgg-gaggcggccgg---tgag---gc------ggag------------cac------------------cagagggcctacc------tggagga------ggagtgcgtggactggctccgcagatacctggagcacgggaagg----acgcgctgctgcgcgcgg--------------------"/>
<sequence id="seq_Prco-classI_XM_012653645.1"	taxon="Prco-classI_XM_012653645.1"	totalcount="4"	value="ggtctcacaccg-tccagaggatgtacggctgcgacgtggggccggacggtcgcctcctccgcgggtaccggcagtacgcctacgac-----ggcgccgactacctcgccctgaacgaggacctgcgctcctggaccgcggcgga-----cacggcggctcagatcaccaagcgcaagtgg-gaggcggccgg---tgcg---gc------ggag------------gac------------------agcaggaactacc------tggaggg------aaagtgcgtggactggctgcgcagatacctggagctcgggaagg----acacgctgcagcgcgcgg--------------------"/>
<sequence id="seq_Cocr-classI_XM_004695753.2"	taxon="Cocr-classI_XM_004695753.2"	totalcount="4"	value="ggtctcacaccc-tgcagaggatgtgtggctgcaaggaggggcccgacgggagcctcctccgtgggtacgagcagttcgcctatgat-----ggcgccgattacatcgccctgaacccggacctgcgctcctggacccccgcgga-----cccggtggcccagatcacccagcaccagtgg-gaggcgtcagg---gagg---gc------ggag------------cgc------------------gtcagtgacattc------tgcaggg------caggtgccctatgtggctccgcagactcctggagcgggggaagg----aggtgctgcagcgcacag--------------------"/>
<sequence id="seq_Oraf-classI_XM_007958308.2"	taxon="Oraf-classI_XM_007958308.2"	totalcount="4"	value="ggtctcacacct-accagggggtatcaggatgctacttggggccggatgggcgcctcctccgcgtgtaccggcagcacgcgtatgat-----ggcaaggattacatctccctgaatgaggatctgcgctcctggactgcggcgga-----cgtggccgctcagattacccagcgcaagtgg-gaggaggaggg---ggag---gc------ggag------------cgc------------------tttgtggccttcc------tagaagg------ggaatgcgtggagtggctcctccaatacctggagaaggggaagg----agaagctgcagtccgcag--------------------"/>
<sequence id="seq_Chsa-classI_XM_038005630.1"	taxon="Chsa-classI_XM_038005630.1"	totalcount="4"	value="ggtctcacaccg-tccagtggacgtatagcagcgaagtggggccagatgggcgctttctccgcgggtatcaccggtatgcctacgat-----ggcgaggattacatcgccctgaatgaggacctgagctcctggactgcgatgaa-----ccccgtggctcagatcaccgagcgcaagtgg-aactctgacga---gacatttgc------ccag------------caa------------------cacggggcctacc------tgaaggt------cacgtgcgtggagttgatccgcagacacctggagaaagggaagg----agacgctgcagcgccagg--------------------"/>
<sequence id="seq_Ceim-classI_XR_005197163.1"	taxon="Ceim-classI_XR_005197163.1"	totalcount="4"	value="ggtctcacaccc-tccaggagatgtagggctgcgacctggagtccgaaggacgccttctccacgggtatcacgagttcgcctacgac-----ggcaaggattacctcgccctgaacaaggacctgcgctcctggaccgccgcgga-----cctggcggctcagatcacccagcgcaagtgg-gaggcggacaa---tgtg---gc------ggag------------aag------------------atgagcgcctagc------ttcagag------caggtgcctggggtggatccgcagacaccaggagaacgggaagg----agacactgtagcgcgccg--------------------"/>
<sequence id="seq_Sabo-classI_XR_005578830.1"	taxon="Sabo-classI_XR_005578830.1"	totalcount="4"	value="ggtctcacaccc-tccaggagttgtatagctgcgacctggggtccaatgggcgtttcctctgggggtatgaccagcacgcctacaacggcaaggcaaggattacatcgccctgaaggaggacctgcgctcctggatagctgcaga-----aagggcagctcagatcaccaaacgcaagtgg-gaggcggcc-g---taga---aa------ggag------------agg------------------acaagagcctacc------tggaggg------tggatgcctggagtcgctccgcagacacctggagaacaggaaggaaggagacgctgcagcac------------------------"/>
<sequence id="seq_Sabo-classI_XM_039466142.1"	taxon="Sabo-classI_XM_039466142.1"	totalcount="4"	value="ggcctcacaccc-tccagacgacctatggctgcgacctggggcctgatgggcgcctcctccgcggctattaccaacatgcctatgac-----ggcaaggattacatcgccctgaacgaggacctgcactcttggacagcggctga-----cacggctgctcagatcacccagcgcaagttg-gtgggcgccca---tgag---gc------ggag------------ggg------------------ctcagggcctacc------tggaggg------cacatgcctgaagtggctccgcagatacctggccaagggaaagg----agacactgctgcatacgg--------------------"/>
<sequence id="seq_Aona-classI_XM_021666265.1"	taxon="Aona-classI_XM_021666265.1"	totalcount="4"	value="ggtctcacacac-tccagacgacctatggctgcgacctggggcctgatgggcgcctcctccgcgggtattaccaacatgcctatgac-----ggcaatgattacatcgccctgaacgaggacctgcgctcttggacagcagctga-----cacggctgctcagattacccagcgcaagttg-gaggccgccca---tgag---ac------agag------------ggg------------------ctcagggcctacc------tggaggg------cacatgcctgaagtggctccgcagatacctggccaaggggaagg----agacactgcagcataccg--------------------"/>
<sequence id="seq_Aona-classI_XR_002477710.1"	taxon="Aona-classI_XR_002477710.1"	totalcount="4"	value="ggtctcacacac-tccagaagacctatggctgcgacctggggcctgatgggcgcctcctccgcgggtattaccaacatgcctatgat-----ggcaaggattacatcgccctgaacgaggacctgcgctcttggacagaggctga-----cacggctgctcagattactcagcgcaagttg-gaggccgccca---tgag---ac------ggag------------ggg------------------ctcagggcctacc------tggaggg------cacctgcctgaagtggctccgcagatacctggccaaggggaagg----agacactgcagcataccg--------------------"/>
<sequence id="seq_Gogo-classI_XR_004070698.1"	taxon="Gogo-classI_XR_004070698.1"	totalcount="4"	value="ggtctaacaccc-tccagataatacatggctgcgacttggggctggaagggcgcctcctccgcgggtatgaacagcacgccaacgct-----ggcaaggattacatagcccggaactaggacctgcgctcctggaccgcggcgga-----catggcggctcagatcaccaagcgcaagtgg-gaggcaaaaga---attt---gc------agag------------cag------------------atcagggcctacc------tggaggg------cacgtgcgtggagaggcc-cacagacacctggagaacgggaagg----agacgctgcagcgcgcgg--------------------"/>
<sequence id="seq_Patr-classI_NC_036885.1:29429415-29435632"	taxon="Patr-classI_NC_036885.1:29429415-29435632"	totalcount="4"	value="ggtctaacaccc-tccagataatgtatggctgcgacttggggctggaagggcgcctcctccgcgggtatgaacagcacgccaacgat-----ggcaaggattacatatcccggaactaggacctgcgctcctggaccgcggcgga-----catggcggctcagatcaccaagcgcaagtgg-gaggcagaaga---attt---gc------agag------------cag------------------atcagggcctacc------tggaggg------cacgtgcgtggagaggct-cgcagacacctgtagaacgggaagg----agacgctgcagc--------------------------"/>
<sequence id="seq_Ceat-classI_XM_012040026.1"	taxon="Ceat-classI_XM_012040026.1"	totalcount="4"	value="ggtctcacacct-tccagataaaggatggctgagacttggggctggaggggctcctcctccgcggttatgaacagcacaccaaagat-----ggcaaggattacatcgcactgaacggggacctgcgctcctggaccacagcaga-----cacggctgctcagatcaccaagcgcaagtgg-gaggcagggga---attt---gc------aaag------------cag------------------gtcagggcctacc------tggaggg------ccggtgcgtggggtggctccgcagacaccaggaaaacaggaagg----agacgctgcagcgtgcgg--------------------"/>
<sequence id="seq_Saap-classI_XM_032271860.1"	taxon="Saap-classI_XM_032271860.1"	totalcount="4"	value="ggtctgacaccc-tccagtggatacacagctgcgacctggggccggatggtcgcttcctccgcgggtatgaacagtttgcctatgac-----ggcaaggattatatcgccctgaatgaggacctgcgctcctggaccgccgcagc-----cactgcggctcagatcacccagcgcaagtgg-gaggcgaacaa---atac---tc------agag------------cag------------------gtcaggacctacc------tgggggg------cacgtgcgtggagtggctccgcagacaactggagaaccggaagg----agacgctgcgtcacgcgg--------------------"/>
<sequence id="seq_Aona-classI_XM_021666271.1"	taxon="Aona-classI_XM_021666271.1"	totalcount="4"	value="ggtctcacacct-tccaggtgttgtttggctgcgacctggggcccaatgggcgcctcctccgcgggtactgccgcatagcctacgac-----ggcaaggatcacgtcgccctgaacgaggatctgcactcctggacagccgcgga-----cacggcggctcaggtcacccagcgcaagttg-gaggcagagaa---acat---gc------agag------------cgg------------------ttgagggcacagc------tggaggg------ggagtgcgtggagaggctcaaaagattcttggagaacgggaagg----agacgctggagcgcgcgg--------------------"/>
<sequence id="seq_Ceim-classI_XM_017521325.2"	taxon="Ceim-classI_XM_017521325.2"	totalcount="4"	value="ggtctcacaccc-tccagatactgtatggctgcgacctggggcccgatgcgcgcctcctccgcgggtactacagcatagcctacgac-----ggcaaggatcacgtcgccctgaacgaggacctgcgctcctggacagccgcaga-----cacggcggctcaggtcacccagcgcaagttg-gaggcagagaa---atat---gc------agag------------cag------------------ttgagggcagagc------tggaggg------ggagttcgtggagaggctcaaaagattcttggtgaacgggaagg----agacgctgcagcgcgcag--------------------"/>
<sequence id="seq_Sabo-classI_XM_039467219.1"	taxon="Sabo-classI_XM_039467219.1"	totalcount="4"	value="ggtctcacaccc-tccagacgttgtttggctgcaacctggggcccgaggggcgcctcctccgcgggtactgccgcatagcctacgac-----ggcaaggatcacatcgccctgaacgaggacctccgctcctggacagccgcgga-----cacggtggctcaggccacccagcgcaagttg-gaggcagagaa---atat---gc------agag------------cag------------------ttgcgggcacagc------tggaggg------gtactgcgtggagatgctcaaaagattcttggagaacgggaagg----aggcactgcagcgcgcgg--------------------"/>
<sequence id="seq_Nole-classI_NC_044402.1:51279315-51282313"	taxon="Nole-classI_NC_044402.1:51279315-51282313"	totalcount="4"	value="gttctcacaaca-tccagaggatgcatggctgcgatgtggggcctgacaggcgcctcctccgcaggtatgaacagttcgcctacgat-----ggcaaggattacatcgccctgaacgaggacctgcgctcctggaccgccgcgaa-----cacaggggctcagatctcccagcgcaagtgg-gaagcggacaa---atac---tc------agag------------cag------------------atcagggcctacc------tg-aggg------caagtgcatggagtggctccgcagacacctggagaacgggaagg----agacgctgcagcgcgtgg--------------------"/>
<sequence id="seq_Gogo-classI_XR_004070699.1"	taxon="Gogo-classI_XR_004070699.1"	totalcount="4"	value="gttctcacacca-tccagaggatgcatggctgcgacgt-aggcccgacaggcgcctcctccgcaggtatgaacagttcgcctacgat-----ggcaaggattacatcgccctgaacgaggacctgcgctcctggaccgccgcgaa-----cacagccgctcagatctcccagcacaagtgg-gaagcggacaa---atac---tc------agag------------cag------------------gtcagagcctact------tg-aggg------caagtgcatggagtggctccgcagacacctggagaa--ggaagg----agacgctgcagcgcgcgg--------------------"/>
<sequence id="seq_Patr-classI_NC_036885.1:29767835-29770833"	taxon="Patr-classI_NC_036885.1:29767835-29770833"	totalcount="4"	value="gttctcacacca-tccagaggaagcatggctgcgacgt-gggcccgacaggcgcctcctccgcaggtatgaacagttcgcctacgat-----ggcaaggattacatcgccctgagcgaggacctgcgctcctggaccgcggcgaa-----cacagcggctcagatctcccagcacaagtgg-gaagcggacaa---atac---tc------agag------------cag------------------gtcagggcctacc------tg-aggg------caagtgcatggagttgctccgcagacacctggagaacgggaagg----agacgctgcagcgcgcgg--------------------"/>
<sequence id="seq_Pite-classI_NC_045438.1:138723532-138727305"	taxon="Pite-classI_NC_045438.1:138723532-138727305"	totalcount="4"	value="gttctcacacca-tttagaggatgcatggctgctatgtggggcccgacgggcgcctcctccgcaggtatgaacagttcgcttacgat-----ggcaaggattacatcgccctgaacgaggacctgcgctcctggaccgccgcgaa-----cgcagcggctcagatctcaccgtgcaagtgg-gaggcggacaa---atac---tt------agag------------cag------------------gctggggcctacc------tg-agggcgaggacgagtgcatggagtggccccgcagacacctggagaacgggaagg----agacgctgcagcgcgcgg--------------------"/>
<sequence id="seq_Thge-classI_NC_037671.1:c860875-857090"	taxon="Thge-classI_NC_037671.1:c860875-857090"	totalcount="4"	value="gttctcacacca-ttcagaggatgcatggctgctacgtggggcccgacgggcgccgcctccgcgggtatgaatagttcgcttgcgat-----ggcaaggattacatcgccctgaacgaggacctgcgctcctggaccgccgcgaa-----cacagcggctcagatctccccatgcaagtgg-gaagcggacaa---atac---tc------agag------------cag------------------gctggggcctacc------tg-agggcgagggcgagtgcatggagtggctccgcggacacctggagagcaggaagg----agacgctgcagcactcggataccaggg-----------"/>
<sequence id="seq_Sabo-classI_XM_039467363.1"	taxon="Sabo-classI_XM_039467363.1"	totalcount="4"	value="gttctcacactt-tccagaggatgtacggctgcgaagtggggccagatgggcgcttcctccgcgggtatgacaagagagcctacgac-----ggcaaggatcacatcgccctgaacgaggacctgcgctcctggactgctgcagc-----catggaggctcagatcagccagcgctggttg-gaggcgaacaa---tgcg---gc------tgag------------agg------------------atgagagcctacc------tggaggg------cgagtgcgtggagttgctccacagacacctccagaatgggaagg----agatgctgcagcgcgcgg--------------------"/>
<sequence id="seq_Ceim-classI_XM_017522785.2"	taxon="Ceim-classI_XM_017522785.2"	totalcount="4"	value="ggtctcacacct-accagaggatatatggctgcgaagtggggccagatgggcgcttcctccgtgggtatgacaagagagcctacgac-----ggcaaggatcacatcgctctgaacgaggacctgcgctcctggactgcaacagt-----cacggaggctcagatcagccagcgccagttg-gaggcgaacaa---tgtg---gc------tgag------------agg------------------atgagagcctacc------tggagga------cgagtgcccggagtggctccgcagacacctggaggaagggaagg----agacgctgcagcgcgcgg--------------------"/>
<sequence id="seq_Aona-classI_XM_021671476.1"	taxon="Aona-classI_XM_021671476.1"	totalcount="4"	value="ggtctcacacct-accagggactgtttggctgctacctggggccccacgggcgcctcctccgcgggtattaccagttcgcctatgac-----ggcaaggattacatcgccctgaatgaggacctacgctcctggtccgccgcgga-----ccacgtggctcagatcacccagcacgagttc-gaggcacagaa---acac---gc------ggag------------gag------------------gtcaggacccatc------tggaggg------cacgtgtgtggagcggctccgcagatacctggagaacgggaagg----agacgctgcagcgcgcgg--------------------"/>
<sequence id="seq_Sabo-classI_XM_039467415.1"	taxon="Sabo-classI_XM_039467415.1"	totalcount="4"	value="ggtctcacacct-accagggagtgtttggctgcgacctgggggcccacgggcgcctcctccgcgggtattaccagttcgcctacgac-----ggcaaggattacatcgccctgaatgaggacctgcgctcctggtccgccgcgga-----cctggcggctcagatcaccaagcgcaagtgg-gaaggacagaa---acac---gc------ggag------------gag------------------gtcagggcctacc------tggaggg------caagtgtgtggagcggctccgcagatacctgaagaaagggaatg----agacactgcagcgcgcgg--------------------"/>
<sequence id="seq_Ceim-classI_XM_037732051.1"	taxon="Ceim-classI_XM_037732051.1"	totalcount="4"	value="ggtctcacacct-accagggagtgtttggctgcgacctggggccccacgggcgcctcctccgcgggtattaccagttcgcctatgac-----ggcaaggattacatctccctgaatgaggacctgcgctcctggaccgccgcgga-----cctggcggctcagatcacccaacacaagtgg-gaagcacagaa---acac---gc------ggag------------gag------------------atcagggcctacc------tggaggg------cacgtgtgtggagcggctccgcagatacctgaagaacgggaagg----aggcgctgcagcgcgcgg--------------------"/>
<sequence id="seq_Chsa-classI_XM_007973295.2"	taxon="Chsa-classI_XM_007973295.2"	totalcount="4"	value="ggtctcacaccc-tccagggaatgaacggctgcgacatggggcccgacggacgcctcctccgcgggtatcaccagcacgcctacgac-----ggcaaggattacatctccctgaatgaggacctgcgctcctggaccgctgcgga-----catggtagctcgggtcacccaaagcttctat-gaggcagatgg---atat---gc------agag------------gag------------------ttcaggacctacc------tggaggg------cgagtgcctggagttgctccgcagatacctggagaactggaagg----agacgctacagcgcgcag--------------------"/>
<sequence id="seq_Thge-classI_NW_020263390.1:c4500-1320"	taxon="Thge-classI_NW_020263390.1:c4500-1320"	totalcount="4"	value="ggtctcacaccc-tccagggaatgaatggctgcgacatggggcccgacggacgcctcctccgcgggtatcaccagcacgcctacgac-----ggcaaggattacatctccctgaacgaggacctgcgctcctggactgccgcgga-----cacggtagctcggatcacccagcgcttctat-gaggcagatga---atat---gc------agag------------gag------------------ttcaggacctacc------tggaggg------cgagtgcctggagttgctccgcagatacctggagaacgggaagg----agacgctacagcgcgcag--------------------"/>
<sequence id="seq_Trfr-classI_XM_033219647.1"	taxon="Trfr-classI_XM_033219647.1"	totalcount="4"	value="ggtctcacaccc-tccagggaatgaatggctgcgacatggggtccgacggacgcctcctccgcgggtatcaccagcacgcctacgac-----ggcaaggattacatctccctgaacgaggacctgcgctcctggaccgccgcgga-----cacggtagctaggatcacccagcgcttctat-gaggcagagga---atat---gc------agag------------gag------------------ttcaggacctacc------tggaggg------cgagtgcctggagttgctccgcagatacctggagaacgggaagg----agacgctacagcgcgcag--------------------"/>
<sequence id="seq_Pite-classI_XM_023191602.3"	taxon="Pite-classI_XM_023191602.3"	totalcount="4"	value="ggtctcacaccc-tccagggaatgaatggctgcgacatggggcccgacggacgcctcctccgcgggtatcaccagcacgcctacgac-----ggcaaggattacatctccctgaacgaggacctgcgctcctggaccgccgcgga-----cacggtagctaggatcacccagcgcttctat-gaggcagagga---atat---gc------agag------------gag------------------ttcaggacctacc------tggaggg------cgagtgcctggagttgctccgcagatacctggagaacgggaagg----agacgctacagcgcgcag--------------------"/>
<sequence id="seq_Hymo-classI_NW_022611662.1:28355530-28358783"	taxon="Hymo-classI_NW_022611662.1:28355530-28358783"	totalcount="4"	value="ggtctcacaccc-tccagggaatgaatggctgcgacatggggcccgacggacgcctcctccgcgggtatcaccagcacgcgtacgac-----ggcagggattacatctccctgaacgaggacctgcgctcctggaccgcggcaga-----caccgtggctcagatcacccagcgcttctat-gaggcagagga---atat---gc------agag------------gag------------------ttcaggacctacc------tggaggg------cgagtgcctggagttgctccgcagatacctggagaacgggaagg----agacgctacagcgcgcag--------------------"/>
<sequence id="seq_Nole-classI_NC_044402.1:50911178-50915301"	taxon="Nole-classI_NC_044402.1:50911178-50915301"	totalcount="4"	value="ggtctcacaccc-tccagggaatgaatggctgcgacatggggcccgacggacgcctcctccgcgggtatcaccagcacgcgtacgac-----ggcagggattacatctccctgaacgaggacctgcgctcctggaccgcggcgga-----caccgtggctcagatcacccagcgcttctat-gaggcagagga---atat---gc------agag------------gag------------------ttcaggacctacc------tggaggg------cgagtgcctggagttgctccgcagatacctggagaacgggaagg----agacgctacagcgcgcag--------------------"/>
<sequence id="seq_Aona-classI_XM_012440735.2"	taxon="Aona-classI_XM_012440735.2"	totalcount="4"	value="ggtctcacacgc-tccagggaatgtttggctgcgatgtgggacccgatggacacttcctccgcgggtatcaccagcacgcctacgac-----ggcaaggattacatctccctgaatgaggacctgcgctcctggaccgcggcgga-----ctctgtgactcagatcacccagcgcaagtgg-gaggcacagaa---atat---gc------agag------------gaa------------------ttcagcacctacc------tgaaggg------cgagtgcgtggagcggctccacagatacctggagaacgggaagg----agacgctgcagcgcccgg--------------------"/>
<sequence id="seq_Ceim-classI_XM_037732055.1"	taxon="Ceim-classI_XM_037732055.1"	totalcount="4"	value="ggtctcacaccc-tccagggcactaatggctgcgatgtgggacccgatggacgcttcctccgcgggtatcaccagcacgcctacgac-----ggcaaggactacatctccctgaacgaggacctgcgctcctggaccgcggcgga-----cacagcggctcagatcacccagcgcatgtat-gaggcagaaaa---atat---gc------agag------------gag------------------ttcagcacctacc------tgaaggg------cgggtgcgtggagtggctccacagatacctggagaacgggaagg----agacgctgcagcgcgcgg--------------------"/>
<sequence id="seq_Sabo-classI_XM_039467282.1"	taxon="Sabo-classI_XM_039467282.1"	totalcount="4"	value="ggtctcacaccc-tccagggaacgaatggctgtgacgtggggcccgatggacgcttcctccgcgggtatcaccagcacgcctacgac-----ggcaaggactacatctccctgaacgaggacctgcgctcctggaccgcggcgga-----cgtggccgctcagatcacccagcgcaagtgg-gaggcagagaa---ctat---gc------cgag------------gag------------------ttcagcacctacc------tgaaggg------cgggtgcgtggagtggctccacagatacctggagaacgggaagg----agacgctgcagcgcgcgg--------------------"/>
<sequence id="seq_Gogo-classI_XM_031012335.1"	taxon="Gogo-classI_XM_031012335.1"	totalcount="4"	value="ggtctcacacca-tctagaggatgtctgtctgcgacgtggggtcggacgggcgcctactccgcgggtatcaccagctcgcttacgat-----gtcaaggattacatcgtcctgaacgaggacctgtgctccttgacagccgcaga-----cacggcggctcagatcacccagctcaagtgg-gaggcggcccg---gggg---gc------ggaggaacatgcagagctg------------------ctcaaaacctacc------tgcccgg------aaggtgggcggagtggctcagcaaagcccttaagaatgagacgg----agaggctgcaatgcgcag--------------------"/>
<sequence id="seq_Patr-classI_NC_036885.1:29310624-29321590"	taxon="Patr-classI_NC_036885.1:29310624-29321590"	totalcount="4"	value="ggtctcacacca-tctagaggatgtctgtctgcgacgtggggtcggacgggcgcctactccgcgggtatcaccagctcgcttacgat-----ggcaaggattacatcgtcctgaacgaggacctgtgctccttgacagccgcaga-----cacggcggctcagatcacccagcttaagtgg-gaggcggcccg---gggg---gt------ggag-------------------------------------------------------------------------------------------------------------------------------------------------------"/>
<sequence id="seq_Otga-classI_XM_023512790.1"	taxon="Otga-classI_XM_023512790.1"	totalcount="4"	value="ggtctcacacca-tcctgttgatgttcggctgcgacgtggggccggacgggcgtctcctccgcgggtacttgcagtccgcctacgac-----ggcacagactacatcgccctgaaccaggacctgcgctcctggactgctgcgga-----cactgcggctcagataacccagcgcaagtgg-gaggcggcgga---cgtg---gc------agag------------cag------------------atccgggcctccc------tgggagc------cgagtgcgtggagccgctaggcagacacctagagaagggaaagg----acacgcagcagagtgcgg--------------------"/>
<sequence id="seq_Patr-classI_NC_036885.1:29963832-29968621"	taxon="Patr-classI_NC_036885.1:29963832-29968621"	totalcount="4"	value="ggtctcacaccc-tgcagtggatgcatggctgcgacctggggcccgacgggcgcttcctccgcgggtatgaacagttcgcctacgac-----ggcaaggattatctcaccctgaatgaggacctgcgctcctggaccgcggtgga-----cacggcggctcagatctccgagcgaaagtca-aatgatgcctg---tgag---gc------ggag------------cac------------------cagagagcctacc------tggaaga------cacatgcgtggagtggctccacaaatacctggagaaggggaagg----agacgctgcttcacctgg--------------------"/>
<sequence id="seq_Gogo-classI_XM_004043573.2"	taxon="Gogo-classI_XM_004043573.2"	totalcount="4"	value="ggtctcacaccc-tgcagtggatgcatggctgcgacctggggcccgacgggcgcttcctccgcgggtatgaacagttcgcctacgac-----ggcaaggattatctcaccctgaatgaggacctgcgctcctggaccgcggtgga-----cacggcggctcagatctccgagcgaaagtca-aatgatgcctg---tgag---gc------ggag------------cac------------------cagagagcctacc------tggaaga------cacatgcgtggagtggctccgcaaatacctggagaaggggaagg----agacgctgcttcacctgg--------------------"/>
<sequence id="seq_Hymo-classI_NW_022611662.1:28976310-28979930"	taxon="Hymo-classI_NW_022611662.1:28976310-28979930"	totalcount="4"	value="ggtctcacacct-tacagtggatgcatggctgcgacctggggcccgacgggagcttcctccgcgggtatgaacagttcgcctacgac-----ggcaaggattatctcaccctgaatgaagacctgagctcctggaccgcggtgga-----cccggcggctcagatctccgagcgaaagtca-aatgatgcctg---tgag---gc------ggag------------cac------------------cagagaacctacc------tggaaga------cacatgcgtggagtggctccgcaaatacctggaaaaggggaagg----agacgctgcagcgctcgg--------------------"/>
<sequence id="seq_Nole-classI_NC_044402.1:51501223-51505984"	taxon="Nole-classI_NC_044402.1:51501223-51505984"	totalcount="4"	value="ggtctcacaccc-tgcagtggatgcatggctgcgacctggggtccgacgggagcttcctccgcgggtatgaacagttcgcctacgac-----ggcaaggattatctcaccctgaatgaagacctgcgctcctggaccgcagtgga-----cccggcggctcagatctccgagcgaaagtca-aatgatgcctg---tgag---gc------ggag------------cac------------------cagagagcctacc------tggaaga------cacatgcgtggagtggctccgcaaatacctggagaaggggaagg----agacgctgctgcgctcgg--------------------"/>
<sequence id="seq_Thge-classI_XM_025381447.1"	taxon="Thge-classI_XM_025381447.1"	totalcount="4"	value="ggtctcacaccc-tccagtggatgcatggctgcgacctggggccggacgggcgcttcctccgcgggtatgaacagttcgcctacgac-----gggaaggattatctcaccctgaatgaggacctgcgctcctggtccgcggtgga-----cacggcggctcaaatctccgagcgaaagtca-aatgatggctc---tgag---gc------ggag------------cac------------------cagagagcctacc------tggaaga------cacatgcgtggagtggctccgcagatacctggagaatgggaagg----agacgctgcagcgctcgg--------------------"/>
<sequence id="seq_Paan-classI_NC_044981.1:30135749-30140492"	taxon="Paan-classI_NC_044981.1:30135749-30140492"	totalcount="4"	value="ggtctcataccc-tccagtggatgcatggctgcgacctggggccggacgggcgcttcctccgcgggtatgaacagttcgcctacgac-----ggcaaggattatctcaccctgaatgaggacctgcgctcctggtccgcggtgga-----cacggcggctcaaatctccgagcaaaagtca-aatgatggctc---tgag---gc------ggag------------cac------------------cagagagcctacc------tggaaga------cacatgcgtggagtggctccgcagatacctggagaatgggaagg----agacgctgcagcgctcgg--------------------"/>
<sequence id="seq_Trfr-classI_NW_022681455.1:30493868-30498979"	taxon="Trfr-classI_NW_022681455.1:30493868-30498979"	totalcount="4"	value="tgtctcataccc-tccagtggatgcatggctgcgacctggggcccgacgggcgcttcctccgcgggtatgaacagttcgcctacgac-----ggcaaggattatctcaccctgaatgaggacctgcgttcctggtccgcggtaga-----cacggcagctcagatttccgagcgaaagtca-aatgatggctc---tgag---ac------ggag------------cac------------------cagagagtctacc------tggaaga------cacatgcgtggagtggctccgcaaatacctggagaagggaaagg----agacgctgcagtaccgga--------------------"/>
<sequence id="seq_Coan-classI_NW_012115577.1:c1127163-1122585"	taxon="Coan-classI_NW_012115577.1:c1127163-1122585"	totalcount="4"	value="ggtctcataccc-tccagtggatgcacggctgcgacctggggccggacgggcgcttcctccgcgggtatgaacagttcgcctacgac-----ggcaaggattatctcaccctgaatgaggacctgcgctcctggtccgcggtgga-----cacggcggctcagatttccgagcgaaagtca-aatgatggctc---tgag---gc------ggag------------cac------------------cagagagtctacc------tggaaga------cacatgcgtggagtggctccgcaaatacctggagaaggggaagg----agacgctgcagcacccga--------------------"/>
<sequence id="seq_Pite-classI_XM_026448881.2"	taxon="Pite-classI_XM_026448881.2"	totalcount="4"	value="ggtctcataccc-tccagtggatgcacggctgcgacctggggccggacgggcgtttcctccgcgggtatgaacagttcgcctacgac-----ggcaaggattatctcaccctgaatgaggacctgcgctcctggtccgcggtgga-----cacggcggctcaaatctccgagcaaaagtca-aatgatggccc---tgag---ac------ggag------------cac------------------cagagagtctacc------tggaaga------cacatgcgtggagtggctccgcaaatacctggagaaggggaagg----agacgctgcaggacctga--------------------"/>
<sequence id="seq_Rhro-classI_NC_044552.1:23783050-23787722"	taxon="Rhro-classI_NC_044552.1:23783050-23787722"	totalcount="4"	value="cgtctcataccc-tccagtggatgcatggctgcgacctggggccggacgggcgcttcctccgagggtatgaacagttcgcctacgac-----ggcaaggattatctcaccctgaatgaggacctgcgctcctggtccgcggtgga-----cacggcggctcaaatctccgagcaaaagtca-aatgatggctc---tgag---ac------ggag------------cac------------------cagagagtctacc------tggaaga------cacatgcgtggagtggctccgcaaatacctggagaagggaaagg----agacgctgcagtacctga--------------------"/>
<sequence id="seq_Ceim-classI_XM_017510528.2"	taxon="Ceim-classI_XM_017510528.2"	totalcount="4"	value="ggtctcacaccc-tccagtggatgcatggctgcgacctggggtccgacgggcgcttcctccgcgggtatgaacagttcgcctacgac-----ggcaacgattacctcaccttaaacgaggacctgcgttcctggaccgcggccga-----caccgcggctcagatctccaagcgcaagtca-gaggaggccgg---tgag---gc------ggag------------cac------------------caaagagcctacc------tggagga------cacgtgcgtggagtggcttctcagacacctggagaacgggaagg----agacgctgcagcgcgcgg--------------------"/>
<sequence id="seq_Sabo-classI_XM_010332637.2"	taxon="Sabo-classI_XM_010332637.2"	totalcount="4"	value="ggtctcacaccc-tccagtggatgcatggatgcgacctggggcccgacgggcgcttcctccgtgggtatgaacagttcgcctacgac-----ggcagcgattacctcaccttgaacgaggacctgcgctcctggaccgcggcgga-----caccgcggctcagatctcccagcgcaagtca-gaggagaccgg---tgag---gc------ggac------------cac------------------caaagagcctacc------tggagga------cacgtgcgtggagtggctgggcagatacctggagaacgggaagg----agacgctgctgcgtgcgg--------------------"/>
<sequence id="seq_Aona-classI_XR_002477708.1"	taxon="Aona-classI_XR_002477708.1"	totalcount="4"	value="ggtctcacacca-tccaggggatgattggctgcgatgtggggccggaccggagcttcctccgcgggtatctccactttgcctacgac-----ggcaaggattatatctccatgaacgaggacctgcactcctggaccgccgcgga-----cacggcggctcagatcacaaagcgcaaattc-aaggcggccaa---cgtg---gc------taag------------caa------------------tccagagcttacc------tgaaggg------cgagtgcgtggagtggctctgcagacacctggagaacgggaaag----agacgctgcagcgcgcgg--------------------"/>
<sequence id="seq_Aona-classI_XM_012440907.1"	taxon="Aona-classI_XM_012440907.1"	totalcount="4"	value="ggtctcacacca-tccaggggatgattggctgcgatgtggggccggatgggagcttcctccgcggttatctccagttcgcctacgac-----ggcaaggattacatctctctgaacgaggacctgcgctcctggaccgccgcgga-----cacggcggctgagatcacccagcgcaagttc-aaggcggccaa---tgtg---gc------tgag------------caa------------------tcgagagcctacc------tggaggg------cgagtgcgtagagtggctccgcagacacctggagaacgggaagg----agacgctgcagcgcgcgg--------------------"/>
<sequence id="seq_Poab-classI_XM_024248513.1"	taxon="Poab-classI_XM_024248513.1"	totalcount="4"	value="gttctcacaccc-tccagtggatgattggctgcgacctggggcccgacgggcgcctcctccgcgggtatgaacagtatgcctacgat-----ggcaaggattacctcgccctgaacaaggacctgcgctcctggaccgcagcgga-----cactgcggctcagatctccaagcgcaagtgt-gaggcgggcaa---tgtg---gc------tgaa------------caa------------------aggagagcctacc------tggaggg------cacgtgcgtggagtggctccacagatacctggagaacgggaagg----agatgctgcagcgcgcgg--------------------"/>
<sequence id="seq_Gogo-classI_XM_031012340.1"	taxon="Gogo-classI_XM_031012340.1"	totalcount="4"	value="gttctcacaccc-tccagtggatgattggctgcgacctggggtccgacggacgcctcctccgcgggtatgaacagtatgcctacgat-----ggcaaggattacctcgccctgaacgaggacctgcgctcctggaccgcagcgga-----cactgcggctcagatctccaagcgcaagtgt-gaggcggccaa---tgtg---gc------tgaa------------caa------------------aggagagcctacc------tggaggg------cacgtgcgtggagtggctccacagatacctggagaacgggaagg----agatgctgcagcgcgcgg--------------------"/>
<sequence id="seq_Papa-classI_XM_034961686.1"	taxon="Papa-classI_XM_034961686.1"	totalcount="4"	value="gttctcacaccc-tccagtggatgattggctgcgacctggggtccgacggacgcctcctccgcgggtatgaacagtatgcctacgat-----ggcaaggattacctcgccctgaacgaggacctgcgctcctggaccgcagcgga-----cactgcggctcagatctccaagcgcaagtgt-gaggcggccaa---tgcg---gc------tgaa------------caa------------------aggagagcctacc------tggaggg------cacgtgcgtggagtggctccacagatacctggagaacgggaagg----agatgctgcagcgcgcgg--------------------"/>
<sequence id="seq_Trfr-classI_NW_022681455.1:29852960-29896742"	taxon="Trfr-classI_NW_022681455.1:29852960-29896742"	totalcount="4"	value="ggtctcacacac-tccagtggatgattagttgcgacctggggcccgatgggcgcctactccgcaggtatgaacagttcgcctacgat-----ggcaaggattacctcgtcctgaacgaggacctgtgctcctgaaccacagcaga-----cactatggctcagatcgccaagcgcaagtgt-gaggcggccaa---agtg---ac------tgaa------------cga------------------agaagagcctacc------tggaggg------cgcgtgcgtggagtggctccacagatacctggagaatgggaagg----agatgctgcatcgttcgg--------------------"/>
<sequence id="seq_Rhro-classI_NC_044552.1:22988394-23052941"	taxon="Rhro-classI_NC_044552.1:22988394-23052941"	totalcount="4"	value="ggtctcacaccc-tccagtggatgattagttgcgacctggggcccgacgggcgcctactccgcaggtatgaacagttcgcctacgat-----ggcaaggattacctcgccctgaacgaggacctgtgctcctgaaccacagcaga-----cactatggctcagatctccaagcgcaagtgt-gaggcggccaa---agtg---ac------tgaa------------cga------------------agaagagcctacc------tggaggg------cacgtgcgtggagtggctccacagatacctggagaatgggaagg----agatgctgcatcgttcgg--------------------"/>
<sequence id="seq_Pite-classI_XR_004228967.1"	taxon="Pite-classI_XR_004228967.1"	totalcount="4"	value="ggtctcacaccc-tccagtggatgattggttgcgacctggggcccgacgggcgcctcctctgcaggtatgaacagttcgcctacgat-----ggcaaggattacctcgccctgaactaggacctgtgctcctgaaccgcagcgga-----cac--tggctcagatctccaagcgcaagtgt-gaggcggccaa---agtg---ac------tgaa------------cga------------------aggagagcctacc------tggaggg------cacgtgcgtggagtggttccacagatacctggagaatgggaagg----agatgctgcagcttgcgg--------------------"/>
<sequence id="seq_Thge-classI_NC_037671.1:c32877590-32799762"	taxon="Thge-classI_NC_037671.1:c32877590-32799762"	totalcount="4"	value="ggtctcacaccc-tccagtggatgattggttgcgacctggggcccgatgggcgcctcctctgcaggtgtgaacagttcgcctacgat-----ggcaaggattacctcgccctgaacgaggacctgtgctcctgaaccgcagcgga-----cactgtggctcacatctccaagcgcaagtgt-gaggcggccaa---agcg---cc------tgaa------------cga------------------aggagagcctacc------tggaggg------cacgtgagtggagtggctccacagatacctggagaatgggaagg----agatgctgcagcgtgcgg--------------------"/>
<sequence id="seq_Chsa-classI_XR_005239751.1"	taxon="Chsa-classI_XR_005239751.1"	totalcount="4"	value="ggtctcacaccc-tccaggtaatgtttggctgcgacctggggcccgacggatgcctcctccgctggtatgaacagtatgcctacgac-----ggcaaggattatatcgccctgaacgaggacctgagctcctggac--------a-----cgcagcagctcagaccaacctgcgcaagtgg-gaggccgccaa---tgtg---gc------tgag------------caa------------------aggagagcctatc------tggagga------caactgcgtagagtggctccgcagacacctgtaaaaggggaagg----agacgctgcagcgcgcgggtaccaggggccatggg---"/>
<sequence id="seq_Poab-classI_XM_024248521.1"	taxon="Poab-classI_XM_024248521.1"	totalcount="4"	value="ggtatcacatcc-tccagggaatgtttggctgcgacctggggcccgatgggcgtctcctccgcgggtatgagcagtatgcctacgac-----ggcaagggttacatcgccctgaacgaggacctgcgctcctggaccgccgcgga-----caccgcggctcagatcacccagcgcaagtgg-gaggtggctaa---tgtg---gc------tgag------------caa------------------aggagagcctacc------tggtgag------cacctgcgtggagtggctctgcagacacctggagaaagggaaag----agacgctgcagcgcgcgg--------------------"/>
<sequence id="seq_Nole-classI_NC_044402.1:51043273-51505984"	taxon="Nole-classI_NC_044402.1:51043273-51505984"	totalcount="4"	value="ggtctcacatcc-tccagggaatgtttggctgcgacgtggggcccgacgggcgtctcctccgcgggtatgagcagtatgcctacgac-----ggcaacgattacatcgccctgaacgaggacatgcgctcctggaccgccgcgga-----caccgcggctcagatcacccagcgcaagtgg-gaggcggctaa---tgtg---gc------tgag------------caa------------------aggagagcctacc------tggaggg------cacctgcgtggagtggctccgcagacacctggagaatgggaagg----agacgctgcagcgcgcgg--------------------"/>
<sequence id="seq_Papa-classI_NC_048245.1:29781095-29784840"	taxon="Papa-classI_NC_048245.1:29781095-29784840"	totalcount="4"	value="cgtatcacatcc-tccagggaatgtttggctgtgacctggggcccgacgggcgtctcctccgcgggtatgagcagtatgcctacgac-----ggcaaggattacatcgccctgaacgaggacctgcgctcctggaccgccgcgga-----taccgcggctcagatcacccagcgcaagttacgaggcggctaa---tgtg---gc------tgag------------caa------------------aggagagcctacc------tggaggg------cacctgcatggagtggctccgcagacacctggagaacgggaagg----agacgctgcagcgc------------------------"/>
<sequence id="seq_Thge-classI_NC_037671.1:c32829436-32825944"	taxon="Thge-classI_NC_037671.1:c32829436-32825944"	totalcount="4"	value="ggtctcacaccc-tccaggtaatgtttgactgtgacgtggggcccgacgggcgcctcctccactagtatgaacagtatgccttcgac-----ggcaaggattacatcgccctgaacgagaacctgcgctcctggactgccgcgga-----cacggcggctcagatcacccagcgcaagtgg-gaggcggccaa---tgtg---gc------tgag------------cga------------------aggagagcctatc------tggaggg------cacctgcgcggagtggctccgcagatacctggagaacgggaagg----agacgctgcagcgcgcgg--------------------"/>
<sequence id="seq_Ceim-classI_XM_037735653.1"	taxon="Ceim-classI_XM_037735653.1"	totalcount="4"	value="ggtctcacaccc-tccaggatttgtacggctgcgacgtggggccggacgggcgcttcctccgcgggtattaccggttagcctacgat-----ggcaaggattacatctcgctgaacgaggacctgcgctcctggaccgccgcgga-----cacagcggctcagaacacccagcgcaagtgg-gaggcagccaa---tgtg---gc------tgag------------caa------------------aagagagcctacc------tggaggg------cacctgtgtggagtggctcctcagacacctggagaacggaaagg----agacgcttcagcgcgcgg--------------------"/>
<sequence id="seq_Ceim-classI_XM_017510508.2"	taxon="Ceim-classI_XM_017510508.2"	totalcount="4"	value="ggtctcacacgc-tccaggctacgtttggctgcgacctggggccaaaccggcgcctcctctgcgggcatgaacggttcgcctacgac-----ggcaaggatcacatcgccctgaacgaggacctgcgctcctggaccgccgcgga-----cgcgccggctcagatcacccagcgcaagttc-gaggaggccaa---tgtg---gc------agag------------gag------------------atgagagcctacc------tggaggg------cgagtgcctggagtggctccacagacacctggagaacgggaagg----agacgctgctgcgcgccg--------------------"/>
<sequence id="seq_Caja-classI_XM_017968896.3"	taxon="Caja-classI_XM_017968896.3"	totalcount="4"	value="ggtctcacacgt-ttcaggcgctgtacggctgcgacctggggccagacgggcgcttcctccgcgggtattaccggtacgcctacgat-----ggcaaggattacatctcgctgaacgaggacctgcgctcctggaccgccgcgga-----cacggtggctcagaacacccagcgcaggtgg-gaggcggccaa---tgag---gc------ggag------------gtg------------------cagagagcctacg------tggaagg------ccggtgcctggagtgcctccgcagatacctggagaaggggaagg----agacgctgcagcgcgcgg--------------------"/>
<sequence id="seq_Chsa-classI_XR_005242984.1"	taxon="Chsa-classI_XR_005242984.1"	totalcount="4"	value="ggcctcacacag-tccagaagatgtacggctgcgacctggggccagatgggcccttcctccgcgggtccgaccagttcgcctacgat-----ggcaaggattacctcgccctgaacgaggacctgcgctcctggaccgcagcgga-----caccacggctcagatctccctgcgcaagtgg-gaggtgacccg---tgag---gc------ggag------------agg------------------gtgagagcctacc------tggagga------caggtgcctggagtggctccgcagatacctggagaacgggaagg----agacgctgcagcgcgcgg--------------------"/>
<sequence id="seq_Trfr-classI_XR_004439192.1"	taxon="Trfr-classI_XR_004439192.1"	totalcount="4"	value="ggtctcacacca-tccaggagacgtatggctgcgacctggggccagatgggcgcttcctccgcgggtacgaccagttagcctacgat-----ggcaaggattacctcgccctgaactaggacctgcgctcctggaccgcagcgga-----caccgcggctcagatctcccggcgcaagtgg-gaggtgacccg---tgag---ac------ggag------------agg------------------gtgagagcctacc------tggagga------caggtacctggagtggctccacagatacctggagaacgggaagg----agacgctgcagcgcgcgg--------------------"/>
<sequence id="seq_Saap-classI_XM_032268946.1"	taxon="Saap-classI_XM_032268946.1"	totalcount="4"	value="ggtctcacaccc-tccagttgatgtacggctgcgacctggggcccgaccggagcctcctccgcgggtatctccagttcgcctacgac-----gccaaggattacatctccctgaaccatgacctacgcttctggaccgccgcgga-----cacagcggctcagatcacgcagcgcaagtgg-gaggcggccaa---tgtg---gc------ggag------------cag------------------tggagagcctaca------tggaggg------cgagtgcctggagtggctccgcagacacctgaagaacgggaagg----agatgctgcagcgcgcgg--------------------"/>
<sequence id="seq_Aona-classI_XM_021666277.1"	taxon="Aona-classI_XM_021666277.1"	totalcount="4"	value="ggtctcacacct-accagaggatgtatggctgcgacctcgggcctgatgggcgcctcctccgcgggtatgacaagcgcgcctacgac-----ggcaaggattacctcgccctgaacgaggacctgcgctcctggaccgcggcaga-----cagggcggctcaggtcacccagcgcaagttc-gaagccgccca---tgag---gc------agag------------aag------------------atgaaagcctacc------tggagga------cacgtgcgtggagtcgctccgcagatacctggagaacggaaagg----agaggctgcagcgtgcag--------------------"/>
<sequence id="seq_Sabo-classI_XM_039462568.1"	taxon="Sabo-classI_XM_039462568.1"	totalcount="4"	value="ggtctcacacct-accagaggatgtatggctgcgacctggggcctgatgggcgcctcctccgcgggtatgacaagcgcgcctacgac-----ggcaaggattacctcgccctgaacgaggacctgcgctcctggaccgcggcgga-----cagggcggctcaggtcacccagcgcaagttc-gaggcggccca---tgag---gc------ggag------------aag------------------atgaaagcttacc------tggaggg------cacgtgcgtggagtcgctccgcagatacctggagaacgggaagg----aaaggctgcagcgtgcag--------------------"/>
<sequence id="seq_Ceim-classI_XM_037735656.1"	taxon="Ceim-classI_XM_037735656.1"	totalcount="4"	value="ggtctcacacct-accagaggatgtatggctgcgacttggggcctgatgggcgcctcctccgcgggtatgacaagcgtgcctacgac-----ggcaaggattacctcgccctgaacgaagacctgcgctcctggactgcggcgga-----cagggcggctcaggtcacccagcgtaagttc-gaggcggccca---tgag---gc------ggag------------aag------------------atgaaagcctacc------tggaggg------cacgtgcgtggagttgctccgcagatacctggagaacgggaagg----agaggctgcagcgtgcag--------------------"/>
<sequence id="seq_Aona-classI_XM_021669925.1"	taxon="Aona-classI_XM_021669925.1"	totalcount="4"	value="agtctcacacca-tccagacgatgtccggctgcgacgtggggccggatgggcgcttcctccgtgggtattaccaggacgcctacgac-----ggcaaggattacatctcgctaaacgaggacctgcgctcttggaccgccgcgga-----cacggcggctcagatcaccaagcgcaagtgg-gaggcggccaa---tgag---gc------ggag------------cga------------------cggagagcctacc------tggaggg------cacgtgcgtggagtggctcctcagacacctggagaacgggaagg----agacgctgcagcgcgcgg--------------------"/>
<sequence id="seq_Aona-classI_XR_002477817.1"	taxon="Aona-classI_XR_002477817.1"	totalcount="4"	value="ggtctcacacaa-tccagaggatgtacggctgcgacttggggcccgagcagcgcttcctgcgtgggtatgaacagcacgcctacgac-----ggcaaggattacatcgccctgaacgaggacctgcgctcctggaccgccgcgga-----cacggcggctcagatcaccaagcgcaagtgg-gaggcgtccaa---tgcg---gt------ggag------------caa------------------tacagagcctacc------tggaggg------cacgtgcgtggagtggctccgcagatatctgaaaaacgggaagg----agacgctgcagcgcg-----------------------"/>
<sequence id="seq_Poab-classI_XM_024248520.1"	taxon="Poab-classI_XM_024248520.1"	totalcount="4"	value="gttctcacacca-tccagaggatgtatggctgcgaagtggggtcccacgggcgcttcctccgcgggtaccggcaggacgcctacgac-----ggcaaggattacatcgccctaaacgaggacctgcgctcttggaccgcggcgga-----cattgcagctcagatcatcaagcgcaagtgg-gaggcggccgg---tgtg---gg------ggag------------cag------------------gagagagcctacc------tggaggg------cacgtgcgtggagtggctccgcagacacctgaagaacgggaagg----agacgctgcagcgcacgg--------------------"/>
<sequence id="seq_Nole-classI_NC_044402.1:50978167-50981653"	taxon="Nole-classI_NC_044402.1:50978167-50981653"	totalcount="4"	value="gttctcacacca-tccagataatgtatggctgcgacatggggtccgacgggcgcttcctccgcgggtaccggcaggacgcctacgac-----ggcaaggattacatctccctgaacgaggacctgcgctcttggaccgcggcgga-----cacggcggctcagatcaccaagcacaagtgg-gaggcggccgg---tgag---gc------ggag------------cag------------------cggagagcctact------tggaggg------gacgtgcgtggagtggctccgcagatacctggagaacgggaagg----agatgctgcagcgcgcgg--------------------"/>
<sequence id="seq_Coan-classI_XM_011944978.1"	taxon="Coan-classI_XM_011944978.1"	totalcount="4"	value="gcactcacacct-tccagtggatgtacggctgcgaccttgggcccgacgggcgcctcctccgctggtaccggcagttcgcctacgac-----ggcaaggattacatcgccctgaacgaggacctgcgctcctggaccgccgcaga-----cacgacggctcagataacgcagcgcaagtgg-gaggcggcccg---tgca---gc------agag------------aag------------------ctgagagcctacc------tggaggg------cgagtgcctggagtggctccgtagatacctggagaatgggaagg----agacactgcagcacgcgg--------------------"/>
<sequence id="seq_Thge-classI_XM_025382041.1"	taxon="Thge-classI_XM_025382041.1"	totalcount="4"	value="ggtctcacacct-tccagtggatgtacggctgcgaccttgggcccgacgggcgcctcctccgcgggtaccggcagttcgcctacgac-----ggcagggattacatcgccctgaacgaggacctgcgctcctggaccgccgcaga-----cacgacggctcagataacgcagcgcaagtgg-gaggcggcccg---tgcg---gc------ggag------------aag------------------ctgagagcctacc------tggaggg------cgagtgcctggagtggctccgtagatatctggagaacgggaagg----agacgctgcagcacgcgg--------------------"/>
<sequence id="seq_Thge-classI_XM_025382032.1"	taxon="Thge-classI_XM_025382032.1"	totalcount="4"	value="ggtctcacacct-tccagaggatgcatggctgcgacctggggcctgacgggcgcctcctccgcgggtatcaccagttagcctacgat-----ggcaaggattacatctccctgaacggggacctgagctcctggaccgccgcgga-----tatggcagctcaggtcacacagcgcaagtgg-gaggcggcccg---tgaa---gc------tgag------------cag------------------cggagagcctacc------tggaggg------cgagtgcctggagtcgctccgcagatacctggagaaccggaagg----agacgctgcagcgcgtgg--------------------"/>
<sequence id="seq_Trfr-classI_XM_033219641.1"	taxon="Trfr-classI_XM_033219641.1"	totalcount="4"	value="ggtctcacagat-tccagaggatgcatggctgcgacctggggcctgacgggcgcctcctccgcgggtatcaccagttagcctatgat-----ggcaaggattacatctccctgaacggggacctgagctcctggaccgccgcgga-----tatggcggctcaggtcacacagcgcaagtgg-gaggcggcccg---tgaa---gc------tgag------------cag------------------tggagagcctacc------tggaggg------cgagtgcctggagtcgctctgcagatacctggagaatgggaagg----agacgctgcagcgcgcgg--------------------"/>
<sequence id="seq_Rhro-classI_XM_030928258.1"	taxon="Rhro-classI_XM_030928258.1"	totalcount="4"	value="ggtctcacacat-tccagaggatgcatggctgcgacctggggcctgacgggcgcctcctccgcgggtatcaccagttagcctatgat-----ggcaaggattacatcgccctgaacggggacctgagctcctggaccgccgcgga-----tatggcggctcaggtcacacagcgcaagtgg-gaggcggcccg---tgaa---gc------tgag------------cag------------------cggagagcctacc------tggaggg------cgagtgcctggagtccctccgcagatacctggagaatgggaagg----agacgctgcagcgctcgg--------------------"/>
<sequence id="seq_Rhro-classI_XM_030928090.1"	taxon="Rhro-classI_XM_030928090.1"	totalcount="4"	value="ggtctcacacca-tccagaacatgtacggctgcgacctggggcccgacggacgcctcctccgcgggtatgaccagcacgcctacgac-----ggcagggattacatcgccctgaacgaggacctgcgctcctggacggccgcgga-----catggcggctcagaacacccagcggaagtgg-gagacggaagg---ttgg---gc------ggag------------cgg------------------tacagagcctacc------tggaggg------cgagtgcgtggagtggctccgcagatacctggagaacgggaagg----agacgctgcagcgcgcag--------------------"/>
<sequence id="seq_Trfr-classI_XM_033219642.1"	taxon="Trfr-classI_XM_033219642.1"	totalcount="4"	value="ggtctcacacct-accagaacatgtacggctgcgacctggggcccgacgggcgcctcctccgcgggtatgaccagtacgcctacgac-----ggcagggattacatcgccctgaacgaggacctgcgctcctggaccgccgcgga-----catggcggctcagaacacccagcggaagtgg-gaggcgaaagg---ttgg---gc------ggag------------cgg------------------gacagagcctacc------tggaggg------gatgtgcgtggagtggcttcgcagatacctggagaacgggaagg----agacgctgcagcgcgcag--------------------"/>
<sequence id="seq_Thge-classI_XM_025382010.1"	taxon="Thge-classI_XM_025382010.1"	totalcount="4"	value="ggtctcacaccc-tccagacgatgtacggctgcgacctggggcccgacgggcgcctcctccgcgggtatcaccagtacgcctacgac-----ggcaaggattacatcgccctgaacgaggacctgcgctcctggacggccgcgga-----cttggcggctcagaacacccagcggaagtgg-gaggcggcggg---tgac---gc------ggag------------cag------------------tggagagcctacc------tggaggg------cctgtgtgtggagtggctccgcagatacctggagaacgggaagg----agacgctgcagcgcgcgg--------------------"/>
<sequence id="seq_Coan-classI_XM_011944974.1"	taxon="Coan-classI_XM_011944974.1"	totalcount="4"	value="ggtctcacacca-tccagagggtgtttggctgcgacctggggcccgacgggcgcctcctcggcagatataaccagcacgcctacgac-----ggcaaggattacatcgccctgaacgaggacctgcgctcctggactgcggcgga-----tactgtggctcagatcacccagggcaagtgg-gaggcgtgcgg---tgag---gt------ggag------------gag------------------tggagcatctacc------tggaggg------caagtgcctggagtggctccgcagatacctggagaaagggaagg----agacgctgcagcgcatgg--------------------"/>
<sequence id="seq_Rhro-classI_XM_030929583.1"	taxon="Rhro-classI_XM_030929583.1"	totalcount="4"	value="ggtctcacacca-tccagagggtgtttggctgcgacctggggcccgacgggcgcctcctccgcggatataaccagcacgcctacgat-----ggcaaggattacatcgccctgaaccaggacctgcgctcctggaccgcggcgga-----cactgcggctcagatcacccagcgcaagtgg-gaggcatgcgg---tgag---gc------ggag------------gag------------------tggagcgtctacc------tggaggg------cgagtgcctggagtggctccgcagatacttggagaaagggaagg----agacgctacagcgcgcgg--------------------"/>
<sequence id="seq_Thge-classI_XM_025374439.1"	taxon="Thge-classI_XM_025374439.1"	totalcount="4"	value="ggtctcacacca-tccagagggtgtttggctgcgacctggggcccgacgggcgcctcctccgcggatataaccagcacgcctacgat-----ggcaaggattacatcgccctgaacgaggacctgcgctcctggaccgcagcgga-----cactgcggctcagatcacccagcgcaagtgg-gaggcgtgcgg---tgag---gc------ggag------------gag------------------tggagcgtctacc------tggaggg------cgagtgcctggagtggctccgcagatacctggagaacgggaagg----agacgctgcagcgcgcgg--------------------"/>
<sequence id="seq_Sabo-classI_XM_039467247.1"	taxon="Sabo-classI_XM_039467247.1"	totalcount="4"	value="agtctcacacca-tccagataatgtccggctgcgaggtggggcccgaggggcgcttcctccgagggtatgaacagcgcgcctacgac-----ggcaaggattacatcgccctgaacgaagacctgcgatcctggaccgccgcgga-----catggtggctcagatcaccaagcgcaagtgg-gaggaggccag---tgtg---gc------cgag------------caa------------------aggagagcctacc------tggaggg------cacgtgcgtggagtggctccgcagacacctggagaacgggaagg----agacgctgcagcgcgcgg--------------------"/>
<sequence id="seq_Sabo-classI_XR_005578794.1"	taxon="Sabo-classI_XR_005578794.1"	totalcount="4"	value="ggtctcacacct-accagaggatgtacggctgcgacctggggccggacgggcgcctcctccgcgggtataaccagttcgcctacgac-----ggcgaggactacatcgccctgaacgaggacctgcgctcctggaccgccgcgga-----cacggcggctcagatcacccagcgcaagtgg-gaggcggccag---tgag---gc------tgag------------agg------------------atgagagcccacc------tggaggg------cgagtgtgtggagtggctccgcagacacctggagaacgggaagg----agacgctgcagcgcgctg--------------------"/>
<sequence id="seq_Thge-classI_XM_025382062.1"	taxon="Thge-classI_XM_025382062.1"	totalcount="4"	value="ggtctcacaccc-tccagtggatgttcggctgcgacctgggacccgacgggcgcctcctccgcggttatcaccaattcgcctacgac-----ggcaaggattacatcgccctgaacgaggacctgcgctcctggaccgcagggga-----catggcggctcagaacacccagcgcaagtgg-gaggcggcccg---cgag---gc------agag------------cag------------------tggagagcccacc------tggaggg------gacgtgcgtggagtggctccgcagacacctggagaacgggaagg----agacgctgcagcgcgcgg--------------------"/>
<sequence id="seq_Rhro-classI_XR_004056711.1"	taxon="Rhro-classI_XR_004056711.1"	totalcount="4"	value="ggtctcacacat-tccagtggatgtatggctgcgacctggggcccgacgggcgcctcctccgcgggtatcaccagttcgcctacgac-----ggcaaggattacatcgccctgaacggagacttgcgttcctggaccgcggcaga-----cacggcggctcagatcacccagcgcaagtgg-gaggcggcccg---cgag---gc------actg------------cag------------------tggagagcccacc------tggaggg------gacgtgcgtggagtggctccgcagacacctggagaacgggaagg----agacactgcagcgctcgg--------------------"/>
<sequence id="seq_Thge-classI_XR_003118984.1"	taxon="Thge-classI_XR_003118984.1"	totalcount="4"	value="ggtctcacacct-accagtggatgtacggctgcgacctgggacccgacgggcgcctcctccgcgggtatcaccagttcgcctacgac-----ggcaaggattacatcgctctgaacggggacctgcgctcctgaacagcggcaga-----cacggcggctcagatcacccagcacaagtgg-gaggcggcccg---cgag---gc------agag------------cag------------------tggagagcccacc------tggaggg------gacgtgcgtggagtggctcctcagacacctggagaacgggaagg----agacactgcagcgcgcag--------------------"/>
<sequence id="seq_Pite-classI_XR_004228961.1"	taxon="Pite-classI_XR_004228961.1"	totalcount="4"	value="ggtctcacaccc-tccagtggatgtacggctgcgacttggggcccaacgggcgcctcctccgcgggtatcaccagttcgcctacgac-----ggcaaggattacatcgccctgaacggggacctgcgctcctggaccgcggcaga-----cacggcggctcagatcacccagcgcaagtgg-gaggcggcccg---caag---gc------acag------------cag------------------tggagagcccacc------tggaagg------gacgtgcgtggagtggctccgcagacacctggagaacgggaagg----agacgctgcagcgcgcgg--------------------"/>
<sequence id="seq_Ceat-classI_XR_001011296.1"	taxon="Ceat-classI_XR_001011296.1"	totalcount="4"	value="ggtctcacaccc-tccagtggatatacggctgcgacctggggcccgacgggcgcctcctccgcgggtatcaccagttcgcctacgac-----ggcaaggattacatcgctctgaacggggacttgcgctcctgaaccgcggcaga-----cagggcggctcagatcacccagcgcaagtgg-gaggcggcccg---cgtg---gc------agag------------cag------------------cggagagcccacc------tggaggg------cgagtgcgtgcagtggctccggagacagctgaagaacgggaagg----agacgctgcagcgcgcag--------------------"/>
<sequence id="seq_Chsa-classI_XR_005242982.1"	taxon="Chsa-classI_XR_005242982.1"	totalcount="4"	value="ggtctcacaccc-tccagagtatgtgcggctgcgacctggggctcgacgggcgcctcctccgcgggtatctacagtacgcctacgac-----ggcagggattacatcgccctgaatgaggacctgcgctcctggaccgctgcgga-----tgaggcggctcagaacacccagcgcaagtgg-gaggcggccgg---ttgg---gc------ggaa------------cag------------------ataagagcccacc------tggaggg------gacgtgcgtggagtggctccgcagacacctggagaacgggaagg----agatgctgcagcgcgcgg--------------------"/>
<sequence id="seq_Aona-classI_XM_021673517.1"	taxon="Aona-classI_XM_021673517.1"	totalcount="4"	value="gatctcacacct-tccagacgatgtatggctgcgacgtggggccggacgggcgcctcctccgcgggtatcgccagcacgcctacgac-----ggcaaggactacctcgccctgaacgaggacctgcgctcctggaccgccgcgga-----cgtgacggctcagatcacccagcgcaagtgg-gaggaggccaa---tgtg---gc------ggag------------cag------------------cggagagactacc------tggaggg------cgagtgcctggagtggctccgcagacacctggagaacgggaagg----agacgctgcagcacgcgg--------------------"/>
<sequence id="seq_Sabo-classI_XM_039467205.1"	taxon="Sabo-classI_XM_039467205.1"	totalcount="4"	value="ggtctcacacct-tccagtggatgtacggctgcgacctggggccggacgggcgcctcctccgcgggtatgaccagttcgcctacgac-----ggcaaggactacatcgccctgaacgaggacctgcgctcctggaccgccgcgga-----cacggcggctcagatcaccaagcgcaagtgg-gaggcggccag---tgtg---gc------ggag------------caa------------------gagagagcctacc------tggaggg------caggtgcctggagtggctccgcagatacctggagaacgggaagg----agacgctgcagcgcgcgg--------------------"/>
<sequence id="seq_Rhro-classI_XM_030929542.1"	taxon="Rhro-classI_XM_030929542.1"	totalcount="4"	value="ggtctcacaccc-tccagaggatgtctggctgcgacctgggacccgacgggcgcctcctccgcgggtattaccagcgcgcctacgac-----ggcaaggattacatcgccctgaacgaggacctgcgctcctggaccgccgcgga-----catggcggctcagaacacgcagcggaagtgg-gaggcggccgg---tgtg---gc------agag------------agc------------------cggagagcctacc------tggaggg------cgagtgcgtggagtggctccgcagatacctggagaacgggaagg----agacgctgcagcgcgcgg--------------------"/>
<sequence id="seq_Nole-classI_NC_044402.1:c52320979-52317632"	taxon="Nole-classI_NC_044402.1:c52320979-52317632"	totalcount="4"	value="ggtctcacacca-tccagacgatgtatggctgcgacgtggggcccgacgggcgcctcctccgcgggtatcgccaggacgcctacgac-----ggcaaggattacatcgccctgaacgaggacctgagctcctggaccgccgcgga-----catggcggctcagatcacccagcgcaagtgg-gaggcggcccg---tgag---gc------ggag------------cag------------------tggagagcctacc------tggaggg------ccggtgcctggagtggctccgcagatacctggagaacgggaagg----agacgctgcagcgcgagg--------------------"/>
<sequence id="seq_Pite-classI_XR_002729026.3"	taxon="Pite-classI_XR_002729026.3"	totalcount="4"	value="ggtctcacacca-tccagacgatgtacggctgcgatctggggcccgacgggcgcctcctccgcgggtattaccagtacgcctacgac-----ggcagggattacatcgccctgaaccgggacctgcgctcctggaccgccgcgga-----cagggcggctcagaacacccagcggaagtgg-gaggcggacca---ttat---gc------ggag------------cag------------------ctgagagcctacc------tggaggg------gacgtgcgtggagtggctccgcagatacctggagaacgggaagg----agacgctgcagcgcgcgg--------------------"/>
<sequence id="seq_Coan-classI_XM_011945062.1"	taxon="Coan-classI_XM_011945062.1"	totalcount="4"	value="----------------------------------------------------------------------------------------------------------------------------------------------------------------------------------------------------------------------------------------------------------------------------ggaggg------gacgtgcctggagtggctccgcagatacctggagaacgggaagg----agacactgcagcgtgcgg--------------------"/>
<sequence id="seq_Thge-classI_XM_025374425.1"	taxon="Thge-classI_XM_025374425.1"	totalcount="4"	value="ggtctcacaccg-tccagaagatgtacggctgcgacctggggcccgacgggcgcctcctccgcgggtatgaacagttcgcctacgac-----ggcagggattacatcaccctgaacgaggacctgcgctcctggaccgctgcgga-----catggcggctcagaacacccagcgcaagtgg-gaggcggcccg---tgcg---gc------ggag------------cag------------------gacagaacctacc------tggaggg------cgagtgcctggagtggctccgcagatacctggagaacgggaagg----agacgctgcagcgcgcgg--------------------"/>
<sequence id="seq_Ceat-classI_XM_012040025.1"	taxon="Ceat-classI_XM_012040025.1"	totalcount="4"	value="ggtctcacaccg-tccagaagatgtacggctgcgacctggggcccgacgggcgcctcctccacgggtatgaacagttcgcctacgac-----ggcagggattacatcgccctgaacgaggacctgcgctcctggatggccgcgga-----catggcggctcagaacacccagcgcaagtgg-gaggcggcgga---tgcg---gc------ggag------------cag------------------cacagaacctacc------tggaggg------cgagtgcctggagtggctccgcagatacctggagaacgggaagg----agacgctgcagcgcgcgg--------------------"/>
<sequence id="seq_Coan-classI_XR_001002086.1"	taxon="Coan-classI_XR_001002086.1"	totalcount="4"	value="ggtctcacacca-tccaggagatgtacggctgcgacctggggcccgacgggcgcctcctccgcgggtatgaacagcacgcctacgac-----ggcagggattacatcgccctgaacgaggacctgcgctcctggaccgccgcgga-----catggcggctcggttcacccagcggaagtgg-gaggcggcccg---tgcg---gc------ggag------------cag------------------cacagaacctacc------tggaggg------cacgtgcgtggagtggctccgcagatacctggagaacgggaagg----agacgctgcagcgcgcgg--------------------"/>
<sequence id="seq_Rhro-classI_XM_030928089.1"	taxon="Rhro-classI_XM_030928089.1"	totalcount="4"	value="ggtctcacacca-tccaggagatgtacggctgcgacctggggcccgacgggcgcctcctccgcgggtatgaacagttcgcctacgac-----ggcagggattacatcgccctgaacgaggacctgcgctcctggacggccgcgga-----catggcggctcagaacacccagcggaagtgg-gaggcggcccg---tgcg---gc------ggag------------cag------------------cacagaacctacc------tggaggg------gacgtgcgtggagtggctccgcagatacctggagaacgggaagg----agacgctgcagcgcgcgg--------------------"/>
<sequence id="seq_Trfr-classI_XR_004439183.1"	taxon="Trfr-classI_XR_004439183.1"	totalcount="4"	value="ggtctcacacca-tccaggagatgtacggctgcgacctggggcccgacgggcgcctcctccgcgggtatgaacagtacgcctacgac-----ggcagggattacatcgccctgaacgaggacctgcgctcctggacggccgcgga-----catggcggctcagaacacccagcggaagtgg-gaggcggcccg---tgcg---gc------ggag------------cag------------------cacagaacctacc------tggaggg------gacgtgcgtggagtggctccgcagatacctggagaacgggaagg----agacgctgcagcgcgcgg--------------------"/>
<sequence id="seq_Thge-classI_XR_003118986.1"	taxon="Thge-classI_XR_003118986.1"	totalcount="4"	value="ggtctcacacca-tccagtggatgtatggctgcgacctggggcccgacgggcgcctcctccgcgggtatgaacagttcgcctacgac-----ggcaaggattacatcgccctgaacgaggacctgcgctcctggaccgccgcgga-----catggcggctcagaacacccagcgcaagtgg-gaggcggcccg---tgcg---gc------agag------------cgg------------------cagagagcctacc------tggaggg------gacgtgcgtggagtggctccgcagatacctggagaacgggaagg----agacgctgcagcgcacgg--------------------"/>
<sequence id="seq_Rano-A_av1"	taxon="Rano-A_av1"	totalcount="4"	value="gctctcacacca-tccaggagatgtatggctgtgacgtggggtcggacgggagcctcctccgcggatataggcaggacgcctacgat-----ggccgcgattacatcgccctgaacgaagacctgaagacgtggacggcggcgga-----ctttgcggcacagatcacccggaacaagtgg-gagcgggctcg---ttat---gc------agag------------aga------------------ctcagggcctacc------tggaggg------cacgtgtgtggagtggctcagcagatacctggagctcgggaagg----agacactgctgcgctcag--------------------"/>
<sequence id="seq_SLA-1_01:01"	taxon="SLA-1_01:01"	totalcount="4"	value="ggtctcacacct-accagagcatgtacggctgctacttgggaccagacgggctcctcctccgcgggtacagacagtacgcctacgac-----ggcgccgattacatcgccctgaacgaggacctgcgctcctggaccgcggcgga-----cacggcggctcagatcaccaagcgcaagtgg-gagacggccaa---tgtg---gc------ggag------------cgt------------------aggaggagctacc------tgcaggg------actgtgtgtggagtcgctccgcgaatacctggagatggggaagg----acacgctgcagcgcgcag--------------------"/>
<sequence id="seq_Mamu-K_01:02:01:01"	taxon="Mamu-K_01:02:01:01"	totalcount="4"	value="ggtctaacacac-tccagataaagtatgggtgagacttggggctggaagggcacttcctccgcggttatgaacagcacgccaaagat-----ggcaaggattacatcgcacttaaccggggcttgtgctcctggaccgcagctga-----cacgc------------------gcaagtgg-gaggcagagga---attt---gc------aaag------------cag------------------gtcagggcctacc------tggaggg------catgtgcgtggggtggctccgcagacaccaggagaacgggaagg----agacgctgcagcgcgtgg--------------------"/>
<sequence id="seq_Caja-PS2_01:02"	taxon="Caja-PS2_01:02"	totalcount="4"	value="ggtctcacacct-accagaggatgtatggctgcgacccggggccagacgggcgcctcctccgcgggtataaccagttcgcgtac-ac-----agcaaggattatatcgccctgaacgaggacttgcgctcctggaccgccgcgga-----cccagcggctcatatcgcccagcgcaagtgg-gaggcggccag---tgag---gc------ggag------------cga------------------aatagagcctacc------tggaggg------caggtgcgtggaatggctctgcagatatccggacaacgggaagg----agacactgcagtgcgcag--------------------"/>
<sequence id="seq_Hosa-U_01:01:01:01"	taxon="Hosa-U_01:01:01:01"	totalcount="4"	value="------------------------------------------------------------------------------------------------aagattacatcgccctaaacgaggacctgagctcttggaccgcggcggc-----catggcggctcagattacccagcgcaagtgg-gaggcggccca---tgag---gc------ggag------------cag------------------cagagagcctacc------tggaggg------cacgtgcgtggagtggctccgcagatacctggagaacgggaagg----agacgctgcagcgcactggtaccagggg----------"/>
<sequence id="seq_Gogo-B_07:01"	taxon="Gogo-B_07:01"	totalcount="4"	value="ggtctcacactc-tccagaggatgtatggctgcgacctggggcccgatgggcgcctcctccgcgggtatagccagtccgcctacgac-----ggcaaggattacatcgccctaaacgaggacctaagctcctggaccgccgcgga-----cactgcggctcagatcacccagcgcaagcgg-gaggcggccgg---tgag---gc------ggag------------aag------------------tggagagcctatc------tggaggg------catgtgcgtggagtggctccgcagatacctggagaacgggaagg----agacgctgcagcgcgcgg--------------------"/>
<sequence id="seq_Gogo-A_05:01"	taxon="Gogo-A_05:01"	totalcount="4"	value="gttctcacacca-tccagaggatgtatggctgcgacgtggggtcggacgggcgcttcctccgcgggtaccagcaggacgcctacgac-----ggcaaggattacatcgcctcgaacgaggacctgcgctcttggaccgcggcgga-----catggcagctgagattaccaagcgcaagtgg-gaggcggccca---tttt---gc------ggag------------cag------------------ttgagagcctacc------tggaggg------cacgtgcgtggagtggctccgcagatacctggagaacgggaagg----agacgctgcagcgcacgg--------------------"/>
<sequence id="seq_Popy-B_03:01"	taxon="Popy-B_03:01"	totalcount="4"	value="ggtctcacacct-ggcagaggatgtatggctgctacgtggggcccgacgggcgcctcctccgcgggtatgaccagtacgcctacgac-----ggcaaggattacatcgccctgaacgaggacctgagctcctggaccgctgcgga-----caccgcggctcagatcacccagcgcaagtgg-gaggcgcgccg---ttgg---gc------ggag------------cag------------------ttgagagcctacc------tggaggg------ccggtgcgtgcagtggctccgcagatacctggagaacgggaagg----agacgctgcagcgcgcgg--------------------"/>
<sequence id="seq_Popy-B_08:01"	taxon="Popy-B_08:01"	totalcount="4"	value="ggtctcacacct-ggcagaggatgtatggctgcgacgtggggcccgacgggcgccttctccgtgggtattgccagttcgcctacgac-----ggcaaggattacatcgccctgaacgaggacctgagctcttggaccgccgcgga-----caccgcggctcagatcacccagcgcaagtgg-gaggcggcccg---tgag---gc------ggag------------cag------------------ttgagagcctacc------tggaggg------cctgtgcgtggagtcgctccgcagatacctggagaacgggaagg----agacattgcagcgcgcgg--------------------"/>
<sequence id="seq_Mamu-B_098:01:01:01"	taxon="Mamu-B_098:01:01:01"	totalcount="4"	value="ggtctcacaccc-tccagacaatgtctggctgcgacctggggcccgacgggcgcctcctccgcgggtattaccagcaagcctacgac-----ggcagggattacatcgccctgaacgaggacctgcgctcctggaccgctgcgga-----tgaggcggctcagaacacccagcgcaagtgg-gaggcggccgg---tgtg---gc------ggag------------cag------------------tggagagcctacc------tggaggg------agagtgcctggagtgtctccgcagatacctggagaacgggaagg----agactctgcagcgcgcgg--------------------"/>
<sequence id="seq_Mamu-A4_14:03:01:01"	taxon="Mamu-A4_14:03:01:01"	totalcount="4"	value="ggtctcacacct-tccagaggatggttggctgcgacctgggacccgacgggcgcctccaacgcgggtatgaacagttcgcctacgac-----ggcagggattacatcgccctgaacgaggacctgcgctcctggttcgcggcgga-----tgtggcggctcagaacacccagcggaagtgg-gaggcggcggg---tgtg---gc------ggag------------cag------------------gacagagtctacc------tggaggg------ccggtgcgtggagtggctccgcagatacctggagaacgggaagg----agacgctgcagcgcgcgg--------------------"/>
<sequence id="seq_Mamu-A2_05:01:01:01"	taxon="Mamu-A2_05:01:01:01"	totalcount="4"	value="ggtctcacacca-tccagacgatgtacggctgcgacctggggccggacgggcgcctcctccgcgggtatgaccagtccgcctacgac-----ggcagggattacatcgccctgaacgaggacctgcgctcctggaccgcggcgga-----catggcggctcagaacacccagcggaagtgg-gaggcggcggg---tgtg---gc------ggag------------cag------------------tggagagcctacc------tggaggg------cgagtgcctggagtcgctccgcagacacctggagaacgggaagg----agacgctgcagcgcgcgg--------------------"/>
<sequence id="seq_Mamu-A2_01:01"	taxon="Mamu-A2_01:01"	totalcount="4"	value="ggtctcacacca-tccagaggatgtacggctgcgacctggggccggacgggcgcctcctccgcgggtatgaacagtccgcctacgac-----ggcagggattacatcgccctgaacgaggacctgcgctcctggaccgcggcgga-----catggcggctcagaacacccagcgcaagtgg-gaggcggcggg---tgtg---gc------ggag------------cag------------------cacagaacctacc------tggaggg------cgagtgcctggagtcgctccgcagatacctggagaacgggaagg----agacgctgcagcgcgcgg--------------------"/>
<sequence id="seq_Caja-G5Ps_01"	taxon="Caja-G5Ps_01"	totalcount="4"	value="gtcttcccagcc-cac-----------------------------------catccctgttgtgggcat-----------cattgtt-----ggcctggctgtctttg----------gagctgtcgtcactgga--gctgtagt-----cactggagctgtggt-------cgcggctgt-gatg-------------------------tgga------------gga------------------agaagagctcag----------------------------------------------------------------------------------------------------------"/>
<sequence id="seq_Hosa-W_01:01:01:01"	taxon="Hosa-W_01:01:01:01"	totalcount="4"	value="ggtctcacaccc-ttcaatgggtacacagctgcgacgtggactcggactgcagtctcctcagtgggtatgaaca-tac-cctatcac-----ggcgccagttacctcgtccgaaaccaggaactgcgctcttggactgcagcgga-----caaggcggctcagatgccctggcggagg--------------a---acag---gc------agag------------ctg------------------ctcaaaacctacc------tgcaggg------aaggtgggcggagtggctcagcaaagtccttaagaatgggaagg----agaggctgcagtgcccag--------------------"/>
<sequence id="seq_Mafa-W_01:07"	taxon="Mafa-W_01:07"	totalcount="4"	value="ggtctcacacac-tccattgtatacacagctgcgacctggacccggactggagcctcctccgcggggatgaaca-cac-cctacgac-----tacgccagttacctcctcataaaccagcaactgcgctcttggacagcaccgga-----caaggcggctcagatgctctggcggaga--------------a---acac---gc------agag------------ctg------------------ctcaaaacctacc------tgcaggg------aaggtgggcggagcggctcagcaaaggccttaagaatgggaagg----agacgctgcagtgcgcgg--------------------"/>
<sequence id="seq_Hosa-A_01:01:01:01"	taxon="Hosa-A_01:01:01:01"	totalcount="4"	value="gttctcacacca-tccagataatgtatggctgcgacgtggggccggacgggcgcttcctccgcgggtaccggcaggacgcctacgac-----ggcaaggattacatcgccctgaacgaggacctgcgctcttggaccgcggcgga-----catggcagctcagatcaccaagcgcaagtgg-gaggcggtcca---tgcg---gc------ggag------------cag------------------cggagagtctacc------tggaggg------ccggtgcgtggacgggctccgcagatacctggagaacgggaagg----agacgctgcagcgcacgg--------------------"/>
<sequence id="seq_Mafa-A8_01:01"	taxon="Mafa-A8_01:01"	totalcount="4"	value="ggtctcacactg-tccagtggatgtatagcagcgaagtggggccagatgggggctttctccgcgggtatcacctgtatgcctacgat-----ggcgaggatcacatcgccctgaatgaggacctgagctcctggaccgcgatgaa-----ccccgtggctcagatcacccagcgcaagtgg-aactctgacga---gacaattgc------ccag------------caa------------------cacggggcctacc------tgaaggt------cacgtgcgtggagttgatccgcagacacctggagaaagggaagg----agacgctgcagcggcagg--------------------"/>
<sequence id="seq_Sage-PS2_01"	taxon="Sage-PS2_01"	totalcount="4"	value="ggtctcacacct-accagaggatgtatggctgcgacccggggccagatgggcgcctcttccgcgggtataaccagttctcctacaag------gcagggattacatcgccttgaacgaggacttgctcttctggactgccgcgga-----cgcagcggctcatatcgcccagcgcaagtcg-gaggcggccag---tgag---gc------ggag------------caa------------------aagagagcctccc------tggaggg------caggtgagtggagtggctccgcagatacctggacaaggggaagg----agacgcttcagagcgagg--------------------"/>
<sequence id="seq_Samy-PS2_01"	taxon="Samy-PS2_01"	totalcount="4"	value="ggtctcacacct-accagaggatgtatggctgcgacccggggccagatgggcgcctctcccgcgggtataaccagttctcctacaag------gcagggattacatcgccttgaacgaggacttgctctttggactcgccgcgga-----cgcagcggctcatatcgcccagcgcaagtcg-gaggcggccag---tgag---gc------ggag------------caa------------------aagagagcctccc------tggaggg------caggtgaggtggatggctccgcagatacctggacaaggggaagg----agacgcttcagagcgagg--------------------"/>
<sequence id="seq_Caja-B6_01:01"	taxon="Caja-B6_01:01"	totalcount="4"	value="ggtctcacaccc-tccaggtgttgtatggctgcgacctggggcccgatgggcgcctccttctcgggtactaccgcatagcctacgac-----ggcaaggatcacgtcaccctgaacgaggacctgcgctcctggacagctgcgga-----cacggtggctgagttcacccagcgcaagttg-gaggcggagaa---gtat---gc------agag------------cag------------------ttgagggcagagc------tgcaggg------ggagtgcgtggagaggctcaaaagattcttggagaatgggaagg----agaagctgcagcgcgcag--------------------"/>
<sequence id="seq_Caja-B3_01:01"	taxon="Caja-B3_01:01"	totalcount="4"	value="ggtctcacaccc-tccaggtgttgtttggctgcgacctggggcccgatgggcgcctccttctcgggtactgccgcatagcctacgac-----ggcaaggatcacgtcgccctgaacgaggacctgcgctcctggacagccgcgga-----catggtggctgagttcacccagcgcaagttg-gaggcggagaa---ctat---gc------agag------------cag------------------ttgagggcacagc------tggaggg------agagtgcgtggagatgctcaaaagatacttggagaacgggaagg----agacgctgcagcgcgcag--------------------"/>
<sequence id="seq_Caja-B_01:01"	taxon="Caja-B_01:01"	totalcount="4"	value="ggtctcacaccc-tccaggtgttgtttggctgcgacctgtggcccgatgggcacctccttctcgggtactgccgcatagcctacgac-----ggcaaggatcacgtcgccctgaacgaggacctgcgctcctggacagccgcgga-----cacggtggctgagttcacccagcgcaagttg-gaggaggagaa---gtat---gc------agag------------cag------------------ttgagggcacagc------tggaggg------agagtgcgtggagatgctcaaaagatacttggagaacgggaagg----agacgctgcagcgcgcaa--------------------"/>
<sequence id="seq_Caja-B7_01:01"	taxon="Caja-B7_01:01"	totalcount="4"	value="ggtctcacaccc-tccaggtgttgtttggctgcgacctgtggcccgatgggcacctccttctcgggtactgccgcatagcctacgac-----ggcaaggatcacgtcgccctgaacgaggacctgcgctcctggacagccgcgga-----cacggtggctgagttcacccagcgcaagttg-gaggcggagaa---gtat---gc------agag------------cag------------------ttgagggcacagc------tggaggg------agagtgcgtggagatgctcaaaagatacttggagaacgggaagg----agacgctgcagcgcgcag--------------------"/>
<sequence id="seq_Caja-F3_01"	taxon="Caja-F3_01"	totalcount="4"	value="-gtctcacacct-tccaaaggatgattggctgcgacctggggtcagacaggcccctcctccgagggtatgaacagttcgtctatcac-----ctcgagaattacaacgccctgaatgaggacctgcgctcctgggccgccgcgta-----catggcggctcagatcactcaccgcaagtgg-gaggcgaacaa---atac---tc------agag------------cag------------------gtcagggactacc------tggaggg------caagtgtgtggagtggctcctcagatacctgaagaactggaagg----agacgctgcggcgcag----------------------"/>
<sequence id="seq_Mamu-F_02:01"	taxon="Mamu-F_02:01"	totalcount="4"	value="ggtctcacaccc-tccagggaatgaacggctgcgacatggggcccgacggacgcctcctccgcgggtatcaccagcacgcctacgac-----ggcaaggattacatctccctgaacgaggacctgcgctcctggaccgccgcgga-----cacggtagctcggatcacccagcgcttctat-gaggcagagga---atat---gc------agag------------gag------------------ttcaggatctacc------tggaggg------cgagtgcctggagttgctccgcagatacctggagaacgggaagg----agacgctacagcgcgcag--------------------"/>
<sequence id="seq_Mane-F_02:01:01"	taxon="Mane-F_02:01:01"	totalcount="4"	value="ggtctcacaccc-tccagggaatgaacggctgcgacatggggcccgacggacgcctcctccgcgggtatcaccagcacgcctacgac-----ggcaaggattacatctccctgaacgaggacctgcgctcctggaccgccgcgga-----cacggtagctcggatcacccagcgcttctat-gaggcagagga---atat---gc------agag------------gag------------------ttcaggacctacc------tggaggg------cgagtgcctggagttgctccgcagatacctggagaacgggaagg----agacgctacagcgcgcag--------------------"/>
<sequence id="seq_Mafa-F_02:02:01"	taxon="Mafa-F_02:02:01"	totalcount="4"	value="ggtctcacaccc-tccagggaatgaatggctgcgacatggggcccgacggacgcctcctccgcgggtatcaccagcacgcctacgac-----ggcaaggattacatctccctgaacgaggacctgcgctcctggaccgccgcgga-----cacggtagctcggatcacccagcgcttctat-gaggcagagga---atat---gc------agag------------gag------------------ttcaggacctacc------tggaggg------cgagtgcctggagttgctccgcagatacctggagaacgggaagg----agacgctacagcgcgcag--------------------"/>
<sequence id="seq_Ceat-F_02:01"	taxon="Ceat-F_02:01"	totalcount="4"	value="ggtctcacaccc-tccagggaatgaatggctgcgacatggggcccgacggacgcctcctccgcgggtatcaccagcacgcctacgac-----ggcaaggattacatctccctgaacgaggacctgcgctcctggactgccgcgga-----cacggtagctcggatcacccagcgcttctat-gaggcagatga---atat---gc------agag------------gag------------------ttcaggacctacc------tggaggg------cgagtgcctggagttgctccgcagatacctggagaacgggaagg----agacgctacagcgcgcag--------------------"/>
<sequence id="seq_Paan-F_02:01:01"	taxon="Paan-F_02:01:01"	totalcount="4"	value="ggtctcacaccc-tccagggaatgaatggctgcgacatggggcccgacggacgcctcctccgcgggtatcaccagcacgcctacgac-----ggcaaggattacatctccctgaacgaggacctgcgctcctggaccgccgcgga-----cacggtagctcggatcacccagcgcttctat-gaggcagatga---atat---gc------agag------------gag------------------ttcaggacctacc------tggaggg------cgagtgcctggagttgctccgcagatacctggagaacgggaagg----agacgctacagcgcgcag--------------------"/>
<sequence id="seq_Gogo-F_01:01"	taxon="Gogo-F_01:01"	totalcount="4"	value="ggtctcacaccc-tccagggaatgaatggctgcgacatggggcccgacggacgcctccttcgcgggtatcaccagcacgcgtacgac-----ggcaaggattacatctccctgaacgaggacctgcgctcctggaccgcggcgga-----caccgtggctcagatcacccagcgcttctat-gaggcagagga---atat---gc------agag------------gag------------------ttcaggacctacc------tggaggg------cgagtgcctggagttgctccgcagatacttggagaacgggaagg----agacgctacagcgcgcag--------------------"/>
<sequence id="seq_Patr-F_01:01:01"	taxon="Patr-F_01:01:01"	totalcount="4"	value="ggtctcacaccc-tccagggaatgaatggctgcgacatggggcccgacggacgcctccttcgcgggtatcaccagcacgcgtacgac-----ggcaaggattacatctccctgaacgaggacctgcgctcctggaccgcggcgga-----caccgtggctcagatcacccagcgcttctat-gaggcagagga---atat---gc------agag------------gag------------------ttcaggacctacc------tggaggg------cgagtgcctggagttgctccgcagatacttggagaacgggaagg----agacgctacagcgcgcag--------------------"/>
<sequence id="seq_Poab-F_01:01:01"	taxon="Poab-F_01:01:01"	totalcount="4"	value="gatctcacaccc-tccagggaatgaatggctgcgacatggggcccgacggacgcctcctccgcgggtatcaccagcacgcgtacgac-----ggcaaggattacatctccctgaacgaggacctgcgctcctggaccgcggcgga-----caccgtggctcagatcacccagcgcttctat-gaggcagagga---atat---gc------agag------------gag------------------ttcaggatctacc------tggaggg------cgagtgcctagagttgctccgcagatacctggagaacgggaagg----agacgctacagcgcgcag--------------------"/>
<sequence id="seq_Popy-F_01:01"	taxon="Popy-F_01:01"	totalcount="4"	value="gatctcacaccc-tccagggaatgaatggctgcgacatggggcccgacggacgcctcctccgcgggtatcaccagcacgcgtacgac-----ggcaaggattacatctccctgaacgaggacctgcgctcctggaccgcggcgga-----caccgtggctcagatcacccagcgcttctat-gaggcagagga---atat---gc------agag------------gag------------------ttcaggatctacc------tggaggg------cgagtgcctagagttgctccgcagatacctggagaacgggaagg----agacgctacagcgcgcag--------------------"/>
<sequence id="seq_Caja-F1_01"	taxon="Caja-F1_01"	totalcount="4"	value="ggtctca--ccc-tccagggaatgaatggctgagatgtgggacccgatggacacttcctccgcgggtatcaccagcacgcctacgac-----ggcaaggactacatctccctgaacaaggacctgcgctcctggaccacggcgga-----agtggcggctcagatcacgcagcgcaagtgg-gaggcagagaa---atat---gc------agag------------gaa------------------ttcagcacctacc------tggaggg------cgagtgcgtggagtggctccacaggtacctggagaacgggaagg----agacgccgtagcgcgccg--------------------"/>
<sequence id="seq_Hosa-F_01:01:01:01"	taxon="Hosa-F_01:01:01:01"	totalcount="4"	value="ggtctcacaccc-tccagggaatgaatggctgcgacatggggcccgacggacgcctcctccgcgggtatcaccagcacgcgtacgac-----ggcaaggattacatctccctgaacgaggacctgcgctcctggaccgcggcgga-----caccgtggctcagatcacccagcgcttctat-gaggcagagga---atat---gc------agag------------gag------------------ttcaggacctacc------tggaggg------cgagtgcctggagttgctccgcagatacttggagaatgggaagg----agacgctacagcgcgcag--------------------"/>
<sequence id="seq_Caja-F2_01"	taxon="Caja-F2_01"	totalcount="4"	value="ggtctca--ccc-tccagtgaatgaatggctgcgatgtgggacccgatggacgcttccttcgcgggtatcaccagcacgcctacgac-----ggcaaggactacatctccctgaacgaggacctgcactcctggaccgcggcgga-----cacagcagctcagatcacccagcgcaagtgg-gaggcagagaa---atat---gc------agag------------gag------------------ttcagcaccttcc------tgaaggg------cgggtgcgtggagtggctccacagatacctggagaacgggaatg----agatgctgcagcgcacgg--------------------"/>
<sequence id="seq_Caja-F6_06:01"	taxon="Caja-F6_06:01"	totalcount="4"	value="ggtctcacacgc-tccagggaatgaatggctgcgatgtgggacccgatggacgctttcttcgagggtatcaccagcacgcctacgac-----ggcaaggactatatctccctgaacgaggacctgcgctcctggaccgcggcgga-----cacagcagctcagatcacccagcgcaagtgg-gaggcagagaa---atat---gc------agag------------gag------------------ttcagcacctacc------tgaaggg------cggatgcatggagtggctccatagatacctggagaacgggaagg----agacgttgccacgcacgg--------------------"/>
<sequence id="seq_Caja-F4_04:01"	taxon="Caja-F4_04:01"	totalcount="4"	value="ggtctcacacgc-tccagggaatgaatggctgcgatgtgggaccggatggacgcttccttcgagggtatcaccagcacgcctacgac-----ggcaaggactacatctccctgaacgaggacctgcgctcctggaccgcggcgga-----cacagcagctcagatcacccagcgcaagtgg-gaggcagagaa---atat---gc------agag------------gag------------------ttcagcacctacc------tgaaggg------cgcatgcgtggagtggctccatagatacctggagaacgggaagg----agacgctgcagcgcacgg--------------------"/>
<sequence id="seq_Caja-F5_01"	taxon="Caja-F5_01"	totalcount="4"	value="ggtctcacacgc-tccagtgaatgaatggctgcgatgtgggaccggatggacgcttccttcgagggtatcaccagcacgcctatgac-----ggcaaggactacatctccctgaacgaggacctgcgttcctggaccgcggcgga-----cacagcagctcagatcaaccagcgcaagtgg-gaggcagagaa---atat---gc------agag------------gag------------------ttcagcacctacc------tgaaggg------cagatgcgtggagtggctccacagatacctggagaacgggaagg----agacgctgcagcgcacgg--------------------"/>
<sequence id="seq_Aole-F_05:01"	taxon="Aole-F_05:01"	totalcount="4"	value="ggtctcacaccc-tccagggaatgaatggctgcgatgtgggacctgatggacgcttcctccgcggatatcaccagcacgcctacgac-----ggcaaggattacatctccctgaacgaggacctgcgctcctggaccgcggcgga-----cgtggcggctcagatcaccaagcgcaagtgg-gaggcagagaa---atat---gc------agag------------gag------------------ttcagcacctacc------tgaaggg------cgggtgcgtggagtggctccacagatatctggagaacgggaagg----agacgctgcagcgcgcgg--------------------"/>
<sequence id="seq_Saoe-F_03:02"	taxon="Saoe-F_03:02"	totalcount="4"	value="ggtctcacaccc-tccagggaacgaatggctgcgatgtgggacccgatggacgcttcctccgcggatatcaccagcacgcctacgac-----ggcaaggactacatctccctgaacgaggacctgcgctcctggaccgcggcaga-----cacagcggctcagatcacccagcgcatgtat-gagtcagagaa---atat---gc------agag------------gag------------------ttcagcacctacc------tgaaggg------cgggtgcgtggagtggctccacagatacctggagaacgggaagg----agacgctgcagcgcgctg--------------------"/>
<sequence id="seq_Hosa-K_01:01:01:01"	taxon="Hosa-K_01:01:01:01"	totalcount="4"	value="ggtctaacaccc-tccagataatgtatggctgcgacttggggctggaagggcgcctcctccgcgggtatgaacagcacgccaacgat-----ggcaaggattacatagcccggaactaggacctgcgctcctggaccgcggcgga-----catggcggctcagatcaccaagcgcaagtgg-gaggcagaaga---attt---gc------agag------------cag------------------atcagggcctacc------tggaggg------cacgtgcgtggagaggctc-gcagacacctggagaacgggaagg----agacgctgcagctcacgg--------------------"/>
<sequence id="seq_Mafa-K_01:01"	taxon="Mafa-K_01:01"	totalcount="4"	value="ggtctaacacac-tccagataaagtacggctgagacttggggctggaagggcacttcctccgcggttatgaacagcacgccaaagat-----ggcaaggattacatcgcacttaaccgggacttgtgctcctggaccgcagcaga-----cacggctgctcagatcaccaagcgcaagtgg-gaggcagagga---attt---gc------aaag------------cag------------------gtcagggcctacc------tggaggg------catgtgcgtggggtggctccacagacaccaggagaacgggaagg----agacgctgcagcgcgtgg--------------------"/>
<sequence id="seq_Mamu-K_01:03:01:01"	taxon="Mamu-K_01:03:01:01"	totalcount="4"	value="ggtctaacaccc-tccagataaagtatggctgagacttggggctggaagggcgcctcctctgcggttatgaacagcacgccaaagat-----ggcaaggattacatcgcactgaaccgggacctgcgctcctggaccgcagcaga-----cacggctgctcaaatcaccaagcgcaagtgg-gaggcagagga---attt---gc------aaag------------cag------------------gtcagggcctacc------tggaggg------catgtgcgtggggtggctccgcagacactaggagaacggggagg----agacgctgcagcgcgcgg--------------------"/>
<sequence id="seq_Caja-B5_01:01Ps"	taxon="Caja-B5_01:01Ps"	totalcount="4"	value="ggtctcacaccc-tccagacgacctatggctgcgacctggggcctgatgggcgtctcttccgcgggtattaccaacatgcctatgac-----gacaaggattacatcgccctgaacgaggacctgcgctcttggacagcggctga-----cacggctgctcagattacccagcgcaagttg-taggccgtcca---tgag---gc------aaag------------ggg------------------ctcagggcctacc------tggaggg------cacatgcctgaagtggctccgcagatacctggccaaggggaagg----aga--ctgcagcatacgg--------------------"/>
<sequence id="seq_Caja-G4Ps_01"	taxon="Caja-G4Ps_01"	totalcount="4"	value="gtttccacaccc-tccaggagaggtattgctgcaacctggggcccgaagggcgccttctccatgggtatcaccagttcgcctatgac-----ggcaaggattacctcgccctgaacgaggacctgcgttcctggaccaccacgga-----cctggcggctcagatcacccagcgcaagtgg-gaggcggccaa---tgtg---gc------agag------------aag------------------atgagagcctacc------tggaggg------caggtgcctggagtggatccgcagacacctggagaacaggaagg----agacactggagcgcacgg--------------------"/>
<sequence id="seq_Caja-G14Ps_01"	taxon="Caja-G14Ps_01"	totalcount="4"	value="ggtcccacaccc-tccagaagatgtttggctgagacctggggcccgaagggcgccttctccacgggtatcaccagttcgcctatgac-----ggcgaggattacctcaccctgaacaaggacctg-----------------------------gcggctcagatcacccagagcaagtgg-gaggcggacaa---tgtg---gc------ggag------------aag------------------atgagagcctacc------tggaggg------ctggtgcctggagtggatccgcagacaccaggagaactggaagg----agacattggagcgcgcgg--------------------"/>
<sequence id="seq_Caja-G8Ps_01"	taxon="Caja-G8Ps_01"	totalcount="4"	value="ggtcccacaccc-tctgggagatgtaatgctagaacctggggccggaagggccccttctccacggatatcaccagttcccctatgac-----tgcaaggattacctcgcccggaacgaggacctgcgctcctggaccaccgcgga-----cctggcggctcagatcaccaagtgcaagtgg-gaggcagacaa---tgtg---gc------agag------------aag------------------atgagcgcctacc------tggaggg------caggtgcctggagtggatctgcagacacctggagaactggaagg----agacactggagcgtgcgggtactaggggcaacagggcg"/>
<sequence id="seq_Saoe-N4_01"	taxon="Saoe-N4_01"	totalcount="4"	value="ggtcccacaccc-tccgggagatgtattgctagaacctggggccggaagggctccttctccacgggtatcaccagttcgcctatgac-----ggcaaggattaagtcgccccgaacgaggacctgcgctcctggaccatcgcgga-----cctggcggctcagatcacccagctcaagtgg-gaggtagacaa---tgtg---gc------ggag------------aag------------------gt--------------------------------------------------------------------------------------------------------------------"/>
<sequence id="seq_Aotr-PS2_01"	taxon="Aotr-PS2_01"	totalcount="4"	value="ggtctcacacct-accaggggatgtgtggctgcgacccggggccagacgggcgcctcctccgcggatataaccagttcgccgacgat-----ggcaaggattacatcgccctgaacgaggacttgcgttcctgaaccgccgcgga-----cgcagcgcctcacaccgcccagcgcaagcgg-ggggcggccaa---tgag---gc------ggag------------caa------------------cagagagcccacc------tggaagg------caggtgcgtggagtggctctgcagatacctggacaacgggaagg----agacgcttcagcgcgcgg--------------------"/>
<sequence id="seq_Caja-PS2_01"	taxon="Caja-PS2_01"	totalcount="4"	value="ggtctcacacct-accagaggatgtatggctgcgacccggggccagacgggcgcctcctccgcgggtataaccagttcgcgtac-ac-----agcaaggattatatcgccctgaacgaggacttgcgctcctggaccgccgcgga-----cccagcggctcatatcgcccagcgcaagtgg-gaggcggccag---tgag---gc------ggag------------cga------------------aatagagcctacc------tggaggg------caggtgcgtggaatggctctgcagatatccggacaacgggaagg----agacactgcagtgcgcag--------------------"/>
<sequence id="seq_Hosa-V_01:01:01:01"	taxon="Hosa-V_01:01:01:01"	totalcount="4"	value="ggtctcacacccatctagaggatgtctgtctgcgacgtggggtcggacgggcgcctactccgcgggtatcaccagcttgcttacgat-----ggcaaggattacatcgtcctgaacgaggacctgtgctccttgacagccgcaga-----cacggcggctcagatcacccagctcaagtgg-gaggcggcccg---gggg---gc------ggag--------------------------------------------------------------------------------gttc-------------------------------------------------------------------"/>
<sequence id="seq_Mafa-V_01:04"	taxon="Mafa-V_01:04"	totalcount="4"	value="ggtctcaca-ccatctagaggatgcctggctgcgacaaggggtccgacgggcgcctccttctggaatatcaccagctcgcctacgac-----gtcagggattacatcgcctggaaccagggcctgtgctccttgaccgccgcaga-----cacggcggctcagatcacccagctcaagtgg-gaagctgccgg---cgag---gc------ggag--------------------------------------------------------------------------------gttc-------------------------------------------------------------------"/>
<sequence id="seq_Caja-B1_01:01"	taxon="Caja-B1_01:01"	totalcount="4"	value="ggtctcacacct-tccagagaatgtatggctgcgaagtggggccagatgggcgcttcctccgcgggtacgacaagagagcctacgac-----ggtaaggatcacgtagccctgaacgaggacctgcgctcctggactgccgcagt-----cagggaggctcagatcagcctgggctggttg-gaggcgaacaa---tgtg---gc------tgag------------agg------------------atgagagcctacc------tggaggg------cgagtgcgtggagttgctccgcagacacctcgagaacgggaagg----agacgctgcagcgcgcgg--------------------"/>
<sequence id="seq_Hosa-L_01:01:01:01"	taxon="Hosa-L_01:01:01:01"	totalcount="4"	value="gttctcacacca-tccagaggaagcatggctgcgacgtggg-cccgacaggcgcctcctccgcaggtatgaacagttcgcctacgat-----ggcaaggattacatcgccctgaacgaggacctgcactcctggaccgccgcgaa-----cacagcggctcagatctcccagcacaagtgg-gaagcggacaa---atac---tc------agag------------cag------------------gtcagggcctacc------tg-aggg------caagtgcatggagtggctccgcagacacctggagaacgggaagg----agacgctgcagcacgcgg--------------------"/>
<sequence id="seq_Mafa-L_01:01"	taxon="Mafa-L_01:01"	totalcount="4"	value="gttctcacacca-ttcagaggatgcatggctgctacgtggggcccgacgggcgcctcctccgcgggtatgaacagttcgcttgcgat-----ggcaaggattacatcgccctgaacgaggacctgcgctcctggaccgccgcgaacacagcacagcggctcacatctccccatgcaagtgg-gaggaggacaa---atac---tc------agag------------cag------------------gctggggcctacccgagggcg-aggg------cgagtgcatagagtggctccgcagacacctggagagcaggaagg----agacgctgcagcacgcgg--------------------"/>
<sequence id="seq_Caja-B2_01:01Ps"	taxon="Caja-B2_01:01Ps"	totalcount="4"	value="ggtctcacacca-tccaggggatgattggctgcgatgtggggccggatgggagcttcctcctcgggtatctccagttcgcctacgac-----ggcaaggattacatctctatgaactaggacctgcgctcctggaccgccgcgga-----cacggcggctcagaacacccagctcaagttc-aaggtggccaa---agtg---gc------tgag------------caa------------------tcgagagcctacc------tgaaggg------cgagtgcgtggagtggctccgcaggcacctggagaacgggaagg----agacgctgcagcgcgcgg--------------------"/>
<sequence id="seq_Hosa-E_01:01:01:01"	taxon="Hosa-E_01:01:01:01"	totalcount="4"	value="ggtctcacaccc-tgcagtggatgcatggctgcgagctggggcccgacaggcgcttcctccgcgggtatgaacagttcgcctacgac-----ggcaaggattatctcaccctgaatgaggacctgcgctcctggaccgcggtgga-----cacggcggctcagatctccgagcaaaagtca-aatgatgcctc---tgag---gc------ggag------------cac------------------cagagagcctacc------tggaaga------cacatgcgtggagtggctccacaaatacctggagaaggggaagg----agacgctgcttcacctgg--------------------"/>
<sequence id="seq_Gogo-E_01:01:01"	taxon="Gogo-E_01:01:01"	totalcount="4"	value="ggtctcacaccc-tgcagtggatgcatggctgcgacctggggcccgacgggcgcttcctccgcgggtatgaacagttcgcctacgac-----ggcaaggattatctcaccctgaatgaggacctgcgctcctggaccgcggtgga-----cacggcggctcagatctccgagcgaaagtca-aatgatgcctg---tgag---gc------ggag------------cac------------------cagagagcctacc------tggaaga------cacatgcgtggagtggctccgcaaatacctggagaaggggaagg----agacgctgcttcacctgg--------------------"/>
<sequence id="seq_Popy-E_01:01"	taxon="Popy-E_01:01"	totalcount="4"	value="ggtctcacaccc-tgcagtggatgcatggctgcgacctggggcccgacgggcgcttcctccgcgggtatgaacagttcgcctacgac-----ggcaaggattatctcaccctgaatgaggacctgcgctcctggaccgcggtgga-----cacggcggctcagatctccgagcgaaagtca-aatgatgcctg---tgag---gc------ggag------------cac------------------cagagagcctacc------tggaaga------cacatgcgtggagtggctccgcaaatacctggagaaggggaagg----agacgctgcttcacctgg--------------------"/>
<sequence id="seq_Patr-E_01:01:01:01"	taxon="Patr-E_01:01:01:01"	totalcount="4"	value="ggtctcacaccc-tgcagtggatgcatggctgcgacctggggcccgacgggcgcttcctccgcgggtatgaacagttcgcctacgac-----ggcaaggattatctcaccctgaatgaggacctgcgctcctggaccgcggtgga-----cacggcggctcagatctccgagcgaaagtca-aatgatgcctg---tgag---gc------ggag------------cac------------------cagagagcctacc------tggaaga------cacatgcgtggagtggctccacaaatacctggagaaggggaagg----agacgctgcttcacctgg--------------------"/>
<sequence id="seq_Mane-E_02:01"	taxon="Mane-E_02:01"	totalcount="4"	value="ggtctcataccc-tccagtggatgcatggctgcgacctggggcccgacgggcgcttcctccgcggatatgaacagttcgcctacgac-----ggcaaggattatctcaccctgaatgaggacctgcgctcctggtccgcggtgga-----cacggcggctcagatttccgagcgaaagtca-aatgatggctc---tgag---gc------ggag------------cac------------------cagagagcctacc------tggaaga------cacatgcgtggagtggctccgcagataccttgagaatgggaagg----agacgctgcagcgcccgg--------------------"/>
<sequence id="seq_Mafa-E_02:01:02:01"	taxon="Mafa-E_02:01:02:01"	totalcount="4"	value="ggtctcataccc-tccagtggatgcatggctgcgacctggggtccgacgggcgcttcctccgcgggtatgaacagttcgcctacgac-----ggcaaggattatctcaccctgaatgaggacctgcgctcctggtccgcggtgga-----cacggcggctcaaatctccgagcaaaagtca-aatgatggctc---tgag---gc------tgag------------cac------------------cagagagcctacc------tggaaga------cacatgcgtggagtggctccacagatacctggagaatgggaagg----agacgctgcagcgctcag--------------------"/>
<sequence id="seq_Ceat-E_02:01"	taxon="Ceat-E_02:01"	totalcount="4"	value="ggtctcataccc-tccagtggatgcatggctgcgacctggggccggacgggcgcttcctccgcgggtatgaacagttcgcctacgac-----ggcaaggattatctcaccctgaatgaggacctgcgctcctggtccgcggtgga-----cacggcggctcaaatgtctgagcaaaagtca-aatgatggttc---tgag---gc------ggag------------cac------------------cagagagcctacc------tggaaga------cacatgcgtggagtggctccgcagatacctggagaatgggaagg----agacgctgcagcgctcgg--------------------"/>
<sequence id="seq_Chsa-E_02:01:01"	taxon="Chsa-E_02:01:01"	totalcount="4"	value="ggtctcataccc-tccagtggatgcatggctgcgacctggggcccgacgggcgcttcctccgcgggtatgaacagtttgcctacgac-----ggcaaggattatctcaccctgaatgaggacctgcgctcctggtccgcggtgga-----cacggcggctcaaatctccgagcaaaagtca-aatgatggctc---tgag---gc------ggag------------cac------------------cagagagcctacc------tggaaga------cacatgcgtggagtggctccgcagatacctggagaatgggaagg----agacgctgcagcgctcgg--------------------"/>
<sequence id="seq_Mamu-E_02:01:02"	taxon="Mamu-E_02:01:02"	totalcount="4"	value="ggtctcataccc-tccagtggatgcatggctgcgacctggggccggacgggcgcttcctccgcgggtatgaacagttcgcctacgac-----ggcaaggattatctcaccctgaatgaggacctgcgctcctggtccgcggtgga-----cacggcggctcaaatctccgagcaaaagtca-aatgatggctc---tgag---gc------tgag------------cac------------------cagagagcctacc------tggaaga------cacatgcgtggagtggctccacagatacctggagaatgggaagg----agacgctgcagcgctcgg--------------------"/>
<sequence id="seq_Pacy-E_02:01"	taxon="Pacy-E_02:01"	totalcount="4"	value="ggtctcataccc-tccagtggatgcatggctgcgacctggggccggacgggcgcttcctccgcgggtatgaacagttcgcctacgac-----ggcaaggattatctcaccctgaatgaggacctgcgctcctggtccgcggtgga-----cacggcggctcaaatctccgagcaaaagtca-aatgatggctc---tgag---gc------ggag------------cac------------------cagagagcctacc------tggaaga------cacatgcgtggagtggctccgcagatacctggagaatgggaagg----agacgctgcagcgctcgg--------------------"/>
<sequence id="seq_Aotr-E_03:01"	taxon="Aotr-E_03:01"	totalcount="4"	value="ggtctcacaccc-tccagtggatgcacggctgcgacgtggggcccgacgggcgccttttccgcgggtatgaacagttcgcctacgac-----ggcaccgattacctcgccttgaacgaggacctgcgctcctggaccgcggcgga-----caccgcggctcagatctcccagcgcaaggca-gaggaggcctg---tgag---gc------agaa------------cac------------------caaagagcctact------tggaggg------caagtgcgtggagtggctccgcagatacctggagaacgggaagg----agacgctgcagcgtgcgg--------------------"/>
<sequence id="seq_Pipi-E_03:01"	taxon="Pipi-E_03:01"	totalcount="4"	value="ggtctcacactc-tccagtggatgcatggctgcgacgtggggcccgacgggcgcttcctccgcgggtatgaacagttcgcctacgac-----ggcagcgattacctcaccttgaacgaggacctgcgctcctggaccgcggcgga-----caccgcggctcagatctccaagcggaagtca-gaggaggcctc---tgag---gc------ggag------------cac------------------caaagagcctacc------tggaggg------cacgtgcgtggagtggctccacagacacctggagaacgggaagg----agacgctgcagcgtgcgg--------------------"/>
<sequence id="seq_Caja-E_03:01:02"	taxon="Caja-E_03:01:02"	totalcount="4"	value="ggtctcacaccc-tccagtggctgcatggctgcgacgtggggccagacgggcgcttcctccgcgggtatgaacagttcgcctacgat-----ggcaaggattacctcaccttgaacgaggacctgcgctcctggaccgcagcgga-----caccgcggctcagatctcccagcgcaagtca-gaggaggcctg---tgag---gc------ggag------------cac------------------caaagggcctacc------tggagga------cacgtgcgtggagtggctccgcagatacctggagaacgggaagg----agacgctgcagcgtgcgg--------------------"/>
<sequence id="seq_Saoe-E_03:01"	taxon="Saoe-E_03:01"	totalcount="4"	value="ggtctcacaccc-tccagtggctgcatggctgcgacctggggccagacgggcgcttcctccgtgggtatgaacagttcgcctacgat-----ggcaaggattacctcaccttgaacgaggacctgcgctcctggaccgcagcgga-----caccgcggctcagatctcccagcgcaagtca-gaggaggcctg---tgag---gc------ggag------------cac------------------caaagggcctacc------tggagga------cacgtgcgtggagtggctccgcagatacctggagaacggaaagg----agacgctgcagcgtgcgg--------------------"/>
<sequence id="seq_Atbe-E_03:01"	taxon="Atbe-E_03:01"	totalcount="4"	value="ggtctcacaccc-tccagtggatgcatggctgcgacgtggggcccgacgggcgcttcctcagcgggtatgaacagttcgcctacgac-----ggcacggattacctcaccttgaacgaggacctgcgctcctggaccgcggcgga-----caccgcggctcagatctcccagcgcaaggca-gaggaggcctg---tgag---gc------ggag------------cac------------------caaagagcctacc------tggagga------cgcgtgcgtggagtggctcctcacatacctggagaacgggaagg----agacgttgcagcgtgcgg--------------------"/>
<sequence id="seq_Atfu-E_03:02"	taxon="Atfu-E_03:02"	totalcount="4"	value="ggtctcacaccc-tccagtggatgcatggctgcgacgtggggcccgacgggcgcttcctccgcgggtatgaacagttcgcctacgac-----ggcacggattacctcaccctgaacgaggacctgcgctcctggaccgcggcgga-----caccgcggctcagatctcccagcgcaaggca-gaggaggcctg---tgag---gc------ggag------------cac------------------caaagagcctacc------tggagga------cacgtgcgtggagtggctcctcacatacctggagaacgggaagg----agacgttgcagcgtgcgg--------------------"/>
<sequence id="seq_Hosa-J_01:01:01:01"	taxon="Hosa-J_01:01:01:01"	totalcount="4"	value="ggtatcacatcc-tccagggaatgtttggctgcgacctggggcccgacgggcgtctcctccgcgggtatgagcagtatgcctacgac-----ggcaaggattacatcgccctgaacgaggacctgcgctcctggaccgccgcgga-----taccgcggctcagattacccagcgcaagtat-gaggcggccaa---tgtg---gc------tgag------------caa------------------aggagagcctacc------tggaggg------cacctgcatggagtggctccgcagacacctggagaacgggaagg----agacgctgcagcgcgcgg--------------------"/>
<sequence id="seq_Mafa-J_01:01:01:01"	taxon="Mafa-J_01:01:01:01"	totalcount="4"	value="ggtctcgcaccc-tgcaggaaatgtttggctgcgacgtggggcccgacgggcgcctcctccgctggtatgaacagtatgccttcgac-----ggcaaggattacatcgccctgaaccaggacctgcgctcctggaccgccgcgga-----cacggcggctcagatcacccagcgcatgtgg-gaggcggccaa---tgtg---gc------tgag------------caa------------------aggagagcctatc------tggaggg------cacctgcgtggagtggctccgcagacacctggagaccgggaagg----agacgctgcagcgcgcgg--------------------"/>
<sequence id="seq_Mamu-J_01:01:01:01"	taxon="Mamu-J_01:01:01:01"	totalcount="4"	value="ggtctcgcaccc-tgcaggaaatgtttggctgcg--gtggggcccgacgggcgcctcctccgctggtatgaacagtacgccttcgac-----ggcaaggattacatcgccctgaaccaggacctgcgctcctggaccgccgcgga-----cacggcggctcagatcacccagcgcaagtgg-gaggcggccaa---tgtg---gc------tgag------------caa------------------aggagagcctatc------tggaggg------cacctgcgtggagtggctccgcagacacctggagaccgggaagg----agacgctgcagcgcgcgg--------------------"/>
<sequence id="seq_Hosa-G_01:01:01:01"	taxon="Hosa-G_01:01:01:01"	totalcount="4"	value="gttctcacaccc-tccagtggatgattggctgcgacctggggtccgacggacgcctcctccgcgggtatgaacagtatgcctacgat-----ggcaaggattacctcgccctgaacgaggacctgcgctcctggaccgcagcgga-----cactgcggctcagatctccaagcgcaagtgt-gaggcggccaa---tgtg---gc------tgaa------------caa------------------aggagagcctacc------tggaggg------cacgtgcgtggagtggctccacagatacctggagaacgggaagg----agatgctgcagcgcgcgg--------------------"/>
<sequence id="seq_Chae-G_02:01"	taxon="Chae-G_02:01"	totalcount="4"	value="ggtctcacaccc-tccagtggatgattggttgcgacctggggcccgacgggcgcctcctccgcaggtgtgaacagttcgcctacgat-----ggcaaggattacctcgccctgaacgaggacctgtgctcctgaaccgcagcgga-----cactgtggctcagatctccaagcgcaagcgt-gaggcggccaa---agtg---ac------tgaa------------cga------------------aggagagcctacc------tggaggg------tgcgtgagtggagtggctccacagatacctggagaatgggaagg----aga-----------------------------------"/>
<sequence id="seq_Mafa-G_02:10:01:01"	taxon="Mafa-G_02:10:01:01"	totalcount="4"	value="ggtctcacaccc-tccagtggatgattggttgcgacctggggcccgacgggcgcctcttcc---ggtgtgaacctttcgcctatgat-----ggcaaggattacctcgccctgaaggaggacctgtgctcctgaaccgcagcaga-----cactgtggctcagatctccaagcgcaagtgt-gaggcggccaa---agtg---ac------tgaa------------cga------------------aggagagcctacc------tggaggg------cacgtgagtggagtggctccacagatacctggagaatgggaagg----agatgctgcagcgtgcgg--------------------"/>
<sequence id="seq_Mamu-G_02:05:01:01"	taxon="Mamu-G_02:05:01:01"	totalcount="4"	value="ggtctcacaccc-tccagtggatgattggttgcgacctggggcccgacgggcgactcctcttccggtgtgaacagttcgcctacgat-----ggcaaggattacctcgccctgaacgaggacctgtgctcctgaaccgcagcgga-----ccctgtggctcagatctccaagcgcaagtgt-gaggcggccaa---agcg---ac------tgaa------------cga------------------aggagagcctacc------tggaggg------cacgtgagtggagtggctccacagatacctggagaatgggaagg----agatgctgcatcgtgcgg--------------------"/>
<sequence id="seq_Caja-B8_01:01Ps"	taxon="Caja-B8_01:01Ps"	totalcount="4"	value="ggtctcg--ccc-tccaggagatgtatggctgcgacctggggtccgacgggcgcctcctcctggggtatgactagcacgcctacgac-----ggcaaggattacatcgccctgaaccaggacctgagctcctgtatctctgtgga-----catggcggttcagatcaccaagcgcaagtga-gaggcggcccg---tggg---gc------ggag------------agg------------------acgagagcctacc------tggaggg------caggtgcctggagtggctccacagatacctggagaatggaaagg----agatgctgcagtgcgcgg--------------------"/>
<sequence id="seq_Atfu-G_06:01"	taxon="Atfu-G_06:01"	totalcount="4"	value="ggtctcacatct-tccagagcctgcatggctgcgacctggggccggatgggcgccttctccgcgtgtatcaccagttcgcctacgac-----ggcaaggattacatcgccctgaacgaggacctgcgctcccggaccgccgcgga-----tgtggtggctcagatcacacagcgcaagtgg-caggcgaaaaa---tgag---gc------tgag------------aat------------------attagaccctacc------tggaggg------cacgtgcgtggagcggctccgcaaatacctgaacaacgggaagg----agacgctgcagcgcgcgg--------------------"/>
<sequence id="seq_Caja-B4_01:01"	taxon="Caja-B4_01:01"	totalcount="4"	value="ggtctcacaccc-tccagttgatgtaccgctgctacctggggcccgactggagcctcctccgtgggtatctccagttcgcctacgac-----gccaaggattatatctccctgaaccatgacctgagctcctggaccgccgcgga-----cacagcggctcagatcacgcagcgcaagtgg-gaggcggccaa---tgtg---gc------ggag------------gag------------------tggagagcctaca------tggaggg------cacgtgcctggagtggctccgcagacacctgaagaacgggaagg----agacgctgcagcgtgcgg--------------------"/>
<sequence id="seq_Mafa-B19Ps_01:01:01:01"	taxon="Mafa-B19Ps_01:01:01:01"	totalcount="4"	value="ggcctcacacct-tccaggagatgtacggctgcgacctggggccagatgggcgcttcctccgtggggatgaccagttagcctacgac-----ggcagggattacctcgccctgaacgaggacctgcgctcctggaccgcagcgga-----caccgcggctcagatctcccggcgcaagtgg-gaggtgacccg---tgag---gc------ggag------------agg------------------gtgagagcctacc------tggagga------caggtgcctggagtggctccgcagatacctggagaacaggaagg----agacgctgcagcgcgcgg--------------------"/>
<sequence id="seq_Caja-B9_01:01Ps"	taxon="Caja-B9_01:01Ps"	totalcount="4"	value="agtctcacacag-tccagataatgtacggctgcgacgtggggcccgaggggcgcttcctccgtgggtaccggcaggacgcctacgat-----ggcaaggattacatcgccctgaacgaggacctgcgctcctggaccgccgcgga-----catggcggctcagatcatcaagaacaagctg-gaggcggccaa---tgag---gc------tgag------------agg------------------atgacagcctacc------tggaggg------cacctgcgtgaagtggctcctgagacacctgcagaacgggaagg----agacgctgcagcgggcgg--------------------"/>
<sequence id="seq_Safu-PS1_01"	taxon="Safu-PS1_01"	totalcount="4"	value="agtctcacacca-tccagcggatgtctggctgcgacctggggccggacgggcgcctcctccgtgggtataaccagcacccctaggac-----tgcaaggactacatcgccctgaacgaggacctgcgctccgggatggccgccga-----cgtggcggctcagatcacccagtgcaagtgg-gaggcggccaa---tgtg---gc------tgag------------gag------------------tggagagcctacc------tggaggg------caggtgcctggagtcactcctcagatacctggagaacgggaagg----agacactgcagggcccgg--------------------"/>
<sequence id="seq_Sage-PS1_01"	taxon="Sage-PS1_01"	totalcount="4"	value="ggtctcacacca-cccaggggatgtctggctgcgacctggggccggacgggcccctcctccgtgggtataaccagcacccctagggc-----ggcaaggactacatcgccctgaacgaggacctgcgctcctggacgaccgccga-----cgtggcggttcagatcacccagtgcaagtgg-gaggcggccaa---tgtg---gc------tgag------------gag------------------tggagagcctacc------tggaggg------caggtgcctggagtcactcctcagatacctggagaacgggaagg----agacgcttcagcgcctgg--------------------"/>
<sequence id="seq_Samy-PS1_01"	taxon="Samy-PS1_01"	totalcount="4"	value="ggtctcacacca-gtcagcggatgtctggctgcgacctggggccggacgggcgcctcctccgtgggtataaccagcacccctaggac-----ggcaaggactacatcgccctgaacgaggacctgcgctcctggacgaccgccga-----cgtggcggttcagatcacccagtgcaagtgg-gaggcggccaa---tgtg---gc------tgag------------gag------------------tggagagcctacc------tggaggg------caggtgcctggagtcactcctcaggtacctggagaacgggaagg----agacgcttcagcgcctgg--------------------"/>
<sequence id="seq_Saoe-PS1_01"	taxon="Saoe-PS1_01"	totalcount="4"	value="ggtctcacacca-gccagcggatgtctggctgcgacctggggccggacgggcgcctcctccgtgggtataaccagcacccctaggac-----ggcaaggactacatcgccctgaacgaggacctgcgctcctggacggccgccga-----cgtggcggttcagatcacccagtgcaagtgg-gaggcggccaa---tgtg---gc------tgag------------gag------------------tggagagcctacc------tggaggg------caggtgcctggagtcactcctcagatacctggagaacgggaagg----agacgctgcagcgcctgg--------------------"/>
<sequence id="seq_Mafa-B11L_01:01"	taxon="Mafa-B11L_01:01"	totalcount="4"	value="ggtctcacacct-tccagaggatgcatggctgcgacctggggccagacgggcgcctcctccgcgggtatcaccagttagcctatgat-----ggcaaggattacatcgccctgaacggggacctgagctcctggagcgccgcgga-----tatggcggctcaggtcacacagcgcaagtgg-gaggcggccgg---tgaa---gc------tgag------------cag------------------cggagagcctacc------tggaggg------cgagtgcctggagtcgatccgcagatacctggagaacgggaagg----agacactgcagcgcgtgg--------------------"/>
<sequence id="seq_Mamu-B11L_01:04:01:01"	taxon="Mamu-B11L_01:04:01:01"	totalcount="4"	value="ggtctcacacct-tccagaggatgcatggctgcgacctggggccagacgggcgcctcctccgcgggtatcaccagttagcctatgat-----ggcaaggattacatcgccctgaacggggacctgagctcctggagcgccgcgga-----tatggcggctcaggtcacacagcgcaagtgg-gaggcggccgg---tgaa---gc------tgag------------cag------------------cggagagcctacc------tggaggg------cgagtgcctggagtcgctccgcagatacctggagaacgggaagg----agacgctgcagcgcgtgg--------------------"/>
<sequence id="seq_Caja-G10Ps_01"	taxon="Caja-G10Ps_01"	totalcount="4"	value="ggtctcacacct-tccagaagatgtatggctgcgacctggggccggacgggcgcctcctttgcgggtataaccagtttgcctacgaa-----ggcaaggattacctcgccctgaacgaggacctgcgctcctggacggcagccga-----cgcgacggatcagatcacccagcgcaagtgg-aaggcggccaa---tgcg---gc------tgag------------gag------------------atgagagcctacc------tggaggg------caggtgcctggagtcgctcctcagatacctggagaacaggaagg----agacgctgcagcgcgcgg--------------------"/>
<sequence id="seq_Caja-G9Ps_01"	taxon="Caja-G9Ps_01"	totalcount="4"	value="ggtctcacacct-tccagaagatgtatggctgcgacctggggccggacgggcgcctcctttgcgggtataaccagtttgcctacgaa-----ggcaaggattacatctccctgaacgaggacctgcgctcctggacggcagccta-----cgcggcggatcagatcacccagcgcaagtgg-aaggcggccaa---tgcg---gc------tgag------------gag------------------atgagagcctacc------tggaggg------caggtgcctggagtcgctcctcagatacctggagaacaggaagg----agacgctgcagcgcgcgg--------------------"/>
<sequence id="seq_Popy-Ap_01:01"	taxon="Popy-Ap_01:01"	totalcount="4"	value="gttctcacacca-tccagacgaggtatggctgcgaagtggggtcggacgggcgcctcctc-gcgggtatgaacagcttgcctacgac-----ggcaagaattacatcgtcctgaacgaggacctgcgctcttggaccgcggcgga-----catggcgactcagatcacccagagcaagtgg-gaggcggcccg---tgtg---gc------ggag------------cag------------------cagaaagcctacc------tggaggg------cgagtgcgtggagtggctccgcagatacctggagaacgggaagg----agactctacagcgcacgg--------------------"/>
<sequence id="seq_Mafa-B14Ps_175:01:01:01"	taxon="Mafa-B14Ps_175:01:01:01"	totalcount="4"	value="ggtttcacaccc-tccagtggatgtacggctgcgacctggggcccgaagggcgcctactcctaggatatcaccggttcgcctacgat-----ggcagtgattacatcgccctgaacctggacctgcgctcctggaccgcggcaga-----cacggcggctcagaacacccagcgcaagtgg-gaggcggcccg---cgag---gc------agag------------cag------------------tggagagcccacc------tgcaggg------gacgtgcgtggcgtggctccgcagacacctggagaacgggaagg----agacactgcagcgtgccg--------------------"/>
<sequence id="seq_Mamu-B14Ps_175:01:01:01"	taxon="Mamu-B14Ps_175:01:01:01"	totalcount="4"	value="ggtttcacaccc-tccagtggatgtacggctgcgacctggggcccgaagggcgcctactcctaggatatcaccggttcgcctacgat-----ggcagtgattacatcgccctgaacctggacctgcgctcctggaccgcggcaga-----cacggcggctcagaacacccagcgcaagtgg-gaggcggcccg---cgag---gc------agag------------cag------------------tggagagcccacc------tgcaggg------gacgtgcgtggagtggctccgcagacacctggagaacgggaagg----agacactgcagcgtgccg--------------------"/>
<sequence id="seq_Aotr-G_03:01"	taxon="Aotr-G_03:01"	totalcount="4"	value="ggtctcacacct-tccagaggatgtatggctgcgacttggggccggacgggcgcctcctccgcgggtattaccagctcgcctacgac-----ggcaaggactacatggtcctgaacgaggacctgcgctcttggaccgctgcgga-----cgtggcggctcagatcaccaagcgcaagtgg-gaggcggccaa---tgag---gt------ggac------------cag------------------tggagagcctacc------tggaggg------cacgtgcgtggagtggctccgcagacacctggagaatgggaagg----agacgctgcagcgcgcgg--------------------"/>
<sequence id="seq_Caja-G6Ps_01"	taxon="Caja-G6Ps_01"	totalcount="4"	value="ggtctca---ct-gccacaggatgtatggctgcgacctggggcctgcctgacgcctactcagcaggtataaccagtacgcctatgat-----ggcaaggactacatcggcctgaacgaggacctgcgctcctggacggccgcgga-----cgtgggggctcagatcacccagcgcaagtgg-gaggcggccaa---tgag---gc------tgag------------agg------------------atgagagcctacc------tggaggg------aaggtgcctggagtcgctcctcagatacctggagaacgggaagg----aggc------gcgcgcgg--------------------"/>
<sequence id="seq_Caja-G2Ps_01"	taxon="Caja-G2Ps_01"	totalcount="4"	value="ggtctcacacct-accagaggatgtatggatgcgacctggggcctgcctgacgcctcctccgcgggtataaccagcacgcctatgat-----ggcaaggactacatcgccttgaacgaggacctgcgctccgggacggccgcgga-----cttggcggctcagatcacccagcgcaagtgg-gaggcagccaa---tgag---gc------tgag------------agg------------------atgagagcctacc------tggaggg------caggtgcctggagtcgctcctcatatacctggagaacaggaagg----agacgctgcagcacacgg--------------------"/>
<sequence id="seq_Caja-G11Ps_01"	taxon="Caja-G11Ps_01"	totalcount="4"	value="ggtctcacacct-accagaggatgtatggctgcgacctggggcctgcctgacgcctcctccgtgggtataaccagtacgcctttgat-----ggcaaggactacatcgccctgaacgaggacctgcgctccgggacggccgcgga-----cgtggcggctcagatcacccagcgcaagtgg-gaggcggctaa---tgag---gc------tgag------------agg------------------atgaaagcctacc------tggaggg------caggtgcctggagtctctcctcagatacctggagaacgggaagg----agacgctgcagcgcgcgg--------------------"/>
<sequence id="seq_Saoe-G_03:08"	taxon="Saoe-G_03:08"	totalcount="4"	value="ggtttcacacca-tccagtggatgtatggctgcgacctggggccggacgggcgcctcctccgcgggtatcaccagtacgcctacgac-----tgcaaggactacatcgccctgaacgaggacctgcgctcctggacggccgcgga-----tgcggcggctcagatcacccagcgcaagtgg-gcggaggccaa---tgcg---gc------tgag------------ggg------------------atgagagcctacc------tggaagg------cacgtgcgtggagtggctccgcagacacctggagaacgggaagg----agatgctgcagcgcgcgg--------------------"/>
<sequence id="seq_Safu-PS2_01"	taxon="Safu-PS2_01"	totalcount="4"	value="ggtcttacacct-accagaggatgtatgcctgcgacctggtgccagacgggcgcctcttctgcgggtataaccagt---tctacaag------gcaaggattacatcgccctgaacgaggacttgctcttctggaccgccgcgga-----cgcagcggctcatatcgcccagcgcaagcag-ggggcggccag---tgag---gcggccagtgag------------gtggccagtgaggcagagcaaaagagagcctccc------tggaggg------caggtgagtggagtggctccgcagatacctggacaacgggaaag----agaagctgcagcgcacgg--------------------"/>
<sequence id="seq_Saoe-N1_01"	taxon="Saoe-N1_01"	totalcount="4"	value="ggtctcacacct-accagaggatgtatggctgcgacctggggcctgccggacgcctcctccgcgggtatagccagtacgcctttgat-----ggcaaggactacatcgccctgaacgaggacctg--------------cgcgga-----cgtggcggctcagatcacccagcgcaagtgg-aaggcagccaa---cgag---gc------tgag------------agg------------------atgaaagcctacg------tggaggg------caggtgcctggagtcgctcctcagatacctggagaac-------------------------------------------------"/>
<sequence id="seq_Saoe-N3_01"	taxon="Saoe-N3_01"	totalcount="4"	value="agtctcttacca-tccagataacgtacggctgcgacgtggggccg-aggggcgcttcctccgtgggtaccgacaggacgcctacgat-----ggcaaggattacaccgccctgaacaaggacctgcgctcctggaccgccgcgga-----catggcggctcagatcagcaaacgcaagcga-gaggcggccaa---tgag---gc------tgag------------agg------------------atgacagcctact------tggaggg------cacctgcgtggagtggcacctgagacacctggagaac-------------------------------------------------"/>
<sequence id="seq_Paan-B_01:01"	taxon="Paan-B_01:01"	totalcount="4"	value="ggtctcacacct-accagtggatggctggctgcgacgtgggacccgacgggcgcctcctccgcgggtatcaccagcgcgcctacgac-----ggcaaggattacatcgccctgaacgaggacctgcgctcctggaccgccgcgga-----cgtggcggctcagaaaactcagcgcaagtgg-gaggcggcccg---tttg---gc------agag------------cag------------------tggagagcctacc------tggaggg------cgagtgcgtggagtggctccgcagatacctggagaacgggaagg----agatgctgcagcggacgg--------------------"/>
<sequence id="seq_Pacy-B_01:01"	taxon="Pacy-B_01:01"	totalcount="4"	value="ggtctcacacct-accagtggatggctggctgcgacgtgggacccgacgggcgcctcctccgcgggtatcaccagcgcgcctacgac-----ggcaaggattacatcgccctgaacgaggacctgcgctcctggaccgccgcgga-----cgtggcggctcagaaaactcagcgcaagtgg-gaggcggcccg---tttg---gc------agag------------cag------------------tggagagcctacc------tggaggg------cgagtgcgtggagtggctccgcagatacctggagaacgggaagg----agatgctgcagcggacgg--------------------"/>
<sequence id="seq_Sasc-G_04:01"	taxon="Sasc-G_04:01"	totalcount="4"	value="ggtctcacacag-tccagaagatgttgggctgcgacctggggccggacgggcgcctcctccgcgggtattaccaggacgcctacgac-----ggcaaggactacatcgccctgaacgacgacctgcgctcctggaccgccgcgga-----catggcggctcagatcaccaagcgcaagtgg-gaggcggccaa---tgtg---gc------agaa------------caa------------------cagagagcctacc------tagagga------cgagtgcctggagtggctccgcagatacctggagaacgggaagg----agacgctgcagcgcgcgg--------------------"/>
<sequence id="seq_Mane-B17_01:01:01"	taxon="Mane-B17_01:01:01"	totalcount="4"	value="ggtctcacacct-tccagtggatgtatggctgcgaccttgggcccgacgggcgcctcctccgcgggtaccggcagttcgcctacgac-----ggcagggattacatcgccctgaacgaggacctgcgctcctggaccgccgcaga-----cactacggctcagataacgcagcgcaagtgg-gaggcggcccg---tgcg---gc------ggag------------aag------------------ctgagagcctact------tggaggg------cgagtgcctggagtggctccgtagatacctggagaacgggaagg----agacgctgcagcacgcgg--------------------"/>
<sequence id="seq_Mafa-B17_01:05:01:01"	taxon="Mafa-B17_01:05:01:01"	totalcount="4"	value="ggtctcacacct-tccagtggatgtacggctgcgaccttgggcccgacgggcgcctcctccgcgggtaccggcagttcgcctacgac-----ggcagggattacatcgccctgaacgaggacctgcgctcctggaccgccgcaga-----cacgacggctcagataacgcagcgcaagtgg-gaggcggcccg---tgcg---gc------ggcg------------aag------------------ctgagagcctact------tggaggg------cgagtgcctggagtggctccgtagatacctggagaacgggaagg----agacgctgcagcacgcgg--------------------"/>
<sequence id="seq_Mamu-B17_01:10:01:01"	taxon="Mamu-B17_01:10:01:01"	totalcount="4"	value="ggtctcacacct-tccagtggatgtacggctgcgaccttgggcccgacgggcgcctcctccgcgggtaccggcagttcgcctacgac-----ggcagggattacatcgccctgaacgaggacctgcgctcctggaccgccgcaga-----cacgacggctcagataacgcagcgcaagtgg-gaggcggcccg---tgcg---gc------ggag------------aag------------------ctgagagcctact------tggaggg------cgagtgcctggagtggctccgtagatacctggagaacgggaagg----agacgctgcagcacgcgg--------------------"/>
<sequence id="seq_Malo-B_013:01"	taxon="Malo-B_013:01"	totalcount="4"	value="ggtctcacacca-tccagtggatgtctggctgcgacctgggacccgacgggcgcctcctccgcgggtaccggcaggacgcctacgac-----ggcaaggattacatcgccctgaacgaggacctgcgctcctggacggccgcgga-----catagcggctcagaacacccagcgcaagtgg-gagggggaccg---ttat---gc------ggag------------cgg------------------ttcagagcctacc------tggaggg------gacgtgcgtggagtggctccgcagatacctggagaacgggaagg----agacgctgcagcgcgcgg--------------------"/>
<sequence id="seq_Paha-B_02:01"	taxon="Paha-B_02:01"	totalcount="4"	value="ggtctcacacct-tccagagtatgtatggctgcgacctggggcccgactggcgcctcctccgcgggtattaccagtccgcctacgac-----ggcagggattacatcgccctgaacgaggacctgctctcctggacctccgcgga-----cgtggcggctcagaacacccagcgcgagtgg-gaggcggaccg---ttat---gc------agag------------cag------------------tggagagcctacc------tggaggg------cgagtgcgtggagtcgctccgcagatacctggagaacgggaagg----agacgctgcagcgcgcgg--------------------"/>
<sequence id="seq_Atbe-B_01"	taxon="Atbe-B_01"	totalcount="4"	value="ggtctcacacca-tccagacaatgtacggctgcgacgtggggcccgaggggcgcttcctccgtgggtaccggcaagacgcctacgat-----ggcaaggattacatcgccctgaacgaggacctgcgctcctggaccgccgcgga-----catggcggctcagaacaccaagcgcaagtgg-gaggcggccaa---cgtg---gc------tgag------------caa------------------ttgagagcctacc------tggaggg------caagtgccaggagtcgctccgcagatacctggagaacgggaagg----agacgctgcagcgcgcgg--------------------"/>
<sequence id="seq_Atfu-B_01:01"	taxon="Atfu-B_01:01"	totalcount="4"	value="ggtctcacacca-tccagttaatgttcggctgcgacgtggggcccgaggggcgcttcctccgtgggtaccggcaagacgcctacgat-----ggcaaggattacatcgccctgaacgaggacctgcgctcctggaccgccgcgga-----cgtggcggctcagaacaccaagcgcaagtgg-gaggcggccaa---tgtg---gc------ggag------------caa------------------ttgagagcctacc------tggaggg------cgagtgcctggagtggctccgcagatacctggaaaacgggaagg----agacgctgcagcgcgcgg--------------------"/>
<sequence id="seq_Ceat-B_02:01"	taxon="Ceat-B_02:01"	totalcount="4"	value="ggtctcacactg-tccagaggatgtacggctgcgacctggggcccgacgggcacctcctccgcgggtatcaccagttagcctacgac-----ggcaaggattacatcgccctgaacgaggacctgcgctcctggaccgccgcgga-----catggcggctcggttcacccagcgcaagtgg-gaggcggcccg---tgcg---gc------agag------------cgg------------------cagagagcctacc------tggaggg------gacgtgcgtgcagtggctccgcagatacctggagaacgggaagg----agacgctgcagcgcgcgg--------------------"/>
<sequence id="seq_Maar-B_007:01"	taxon="Maar-B_007:01"	totalcount="4"	value="ggtctcacaccc-tccagtggatgtacggctgtgacctggggcccgacgggcgcctcctccgcgggtatgaacagttcgcttacgac-----ggcaaggattacatcgccctgaacgaggaccttcgctcctggaccgccgcgga-----catggcggctcggttcacccagcgcaagtgg-gaggcggcccg---tgcg---gc------ggag------------cag------------------ctgagagcctacc------tggaggg------caagtgcctggagtggctccgcagatacctggagaaccagaatg----agtcgctgctgcgcgcgg--------------------"/>
<sequence id="seq_Maas-B_007:01"	taxon="Maas-B_007:01"	totalcount="4"	value="ggtctcacaccc-tccagtggatgtacggctgtgacctggggcccgacgggcgcctcctccgcgggtatgaacagttcgcttacgac-----ggcaaggattacatcgccctgaacgaggaccttcgctcctggaccgccgcgga-----catggcggctcggttcacccagcgcaagtgg-gaggcggcccg---tgcg---gc------ggag------------cag------------------ctgagagcctacc------tggaggg------caagtgcctggagtggctccgcagatacctggagaaccagaatg----agtcgctgctgcgcgcgg--------------------"/>
<sequence id="seq_Math-B_007:01"	taxon="Math-B_007:01"	totalcount="4"	value="ggtctcacaccc-tccagtggatgtacggctgtgacctggggcccgacgggcgcctcctccgcgggtatgaacagttcgcttacgac-----ggcaaggattacatcgccctgaacgaggaccttcgctcctggaccgccgcgga-----catggcggctcggttcacccagcgcaagtgg-gaggcagcccg---tgcg---gc------ggag------------cag------------------ctgagagcctacc------tggaggg------caagtgcctggagtggctccgcagatacctggagaaccagaatg----agtcgctgctgcgcacgg--------------------"/>
<sequence id="seq_Chae-B_01:01"	taxon="Chae-B_01:01"	totalcount="4"	value="ggtctcacacct-tccagtggatgtacggctgcgacctgggacccgacgggcgtctcctccgcgggtatcaccagtccgcctacgac-----ggcaaggattacatcgccctgaacgaggacctgcgctcctggaccgcggcgga-----catggcggctgggttcacccagcgcaagtgg-gaggcagcccg---tgcg---gc------ggag------------cgg------------------ttcagagcctacc------tggaggg------cgagtgcctggagtggctccgcagacacctggagaacgggaagg----agacgctgcagcgcgcgg--------------------"/>
<sequence id="seq_Chsa-B_01:01"	taxon="Chsa-B_01:01"	totalcount="4"	value="ggtctcacacct-tccagtggatgtacggctgcgacctgggacccgacgggcgtctcctccgcgggtatcaccagtccgcctacgac-----ggcaaggattacatcgccctgaacgaggacctgcgctcctggaccgcggcgga-----catggcggctgggttcacccagcgcaagtgg-gaggcagcccg---tgcg---gc------ggag------------cgg------------------ttcagagcctacc------tggaggg------cgagtgcctggagtggctccgcagacacctggagaacgggaagg----agacgctgcagcgcgcgg--------------------"/>
<sequence id="seq_Chpy-B_01:01"	taxon="Chpy-B_01:01"	totalcount="4"	value="ggtctcacacct-tccagtggatgtacggctgcgacctgggacccgatgggcgtctcctccgcgggtatcaccagtccgcctacgac-----ggcaaggattacatcgccctgaacgaggacctgcgctcctggaccgcggcgga-----catggcggctgggttcacccagcgcaagtgg-gaggcagcccg---tgcg---gc------ggag------------cgg------------------ttcagagcctacc------tggaggg------cgagtgcctggagtggctccgcagacacctggagaacgggaagg----agacgctgcagcgcgcgg--------------------"/>
<sequence id="seq_Chae-A_01:01"	taxon="Chae-A_01:01"	totalcount="4"	value="gatctcacacct-accagaggatgtatggctgcgacctggggcccgacgggcgcctcctccgcgggtatcaccagttagcctacgac-----ggcaaggattacatcgccctgaacgaggacctgcgctcctggaccgcggcgga-----tctggcggctcagaacacccagcggaagtgg-gaggcgtccgg---ttgg---gt------ggag------------cag------------------ttcagaacctacc------tggaggg------cgagtgcctggagtggctccgcagatacctggagaacgggaagg----agacgctgcagcgcgcgg--------------------"/>
<sequence id="seq_Chsa-A_01:01"	taxon="Chsa-A_01:01"	totalcount="4"	value="gatctcacacct-accagaggatgtatggctgcgacctggggcccgacgggcgcctcctccgcgggtatcaccagttagcctacgac-----ggcaaggattacatcgccctgaacgaggacctgcgctcctggaccgcggcgga-----tctggcggctcagaacacccagcggaagtgg-gaggcgtccgg---ttgg---gt------ggag------------cag------------------ttcagaacctacc------tggaggg------cgagtgcctggagtggctccgcagatacctggagaacgggaagg----agacgctgcagcgcgcgg--------------------"/>
<sequence id="seq_Chpy-A_01:01"	taxon="Chpy-A_01:01"	totalcount="4"	value="gatctcacacct-accagaggatgtatggctgcgacctggggcccgacgggcgcctcctccgcgggtatcaccagttagcctacgac-----ggcaaggattacatcgccctgaacgaggacctgcgctcctggaccgcggcgga-----tctggcggctcagaacacccagcggaagtgg-gaggcgtccgg---ttgg---gt------ggag------------cag------------------ttcagaacctacc------tggaggg------cgagtgcctggagtggctccgcagacacctggagaacgggaagg----agacgctgcagcgcgcgg--------------------"/>
<sequence id="seq_Mane-B_004:01"	taxon="Mane-B_004:01"	totalcount="4"	value="ggtctcacacct-accagtggatgtacggctgcgacgtgggacccgacgggcgccgcctccgcgggtatgaccagttcgcctacgac-----ggcaaggattacatcgccctgaaccaggacctgcgctcctggaccgccgcgga-----cgtggcggctcagaacacccagcgcaagtgg-gaggcggccgg---tgag---gc------agag------------cag------------------cggagagcctatc------tggaggg------gacgtgcctggagtggctccgcagatacctggagaacgggaagg----agacgctgcagcgcgcga--------------------"/>
<sequence id="seq_Maas-A1_023:01"	taxon="Maas-A1_023:01"	totalcount="4"	value="ggtctcacacct-tccagaggatgtacggctgcgacctggggccggacgggcgcctcctccgcgggtataaccagttcgcctacgac-----ggcaaagattacatcgccctgaacgacgacctgcgctcctggacggccgcgga-----cttggcggctcagaacacccagcgcaagtgg-gaggcggcccg---cgag---gc------ggag------------cag------------------cggagagcctacc------tggaggg------ccggtgcgtggagtggctccgcagatacctggagaacgggaagg----agacgctgcagcgcgcgg--------------------"/>
<sequence id="seq_Mafa-B02Ps_01:01:01:01"	taxon="Mafa-B02Ps_01:01:01:01"	totalcount="4"	value="ggtctcacacac-tccagaggatgtacggctgcgacctgggacccgacgggcgcctcctccgcgggtattaccagtccgcctacgac-----ggcaaggattacatcgccctgaacgaggacctgcgctcctggaccgctgcgga-----tgaggcggctcagaacacccagcgcaagtgg-gaggcggccgg---tgtg---gc------agag------------cag------------------cggagagcctacc------tggaggg------caactgcgtggagtggctccgcagatacctggagaacgggaagg----agacgctgcagcgcgcgg--------------------"/>
<sequence id="seq_Mamu-B02Ps_01:01:01:01"	taxon="Mamu-B02Ps_01:01:01:01"	totalcount="4"	value="ggtctcacaccc-tccagaggatgtacggctgcgacctgggacccgacgggcgcctcctccgcgggtattaccaggacgcctacgac-----ggcaaggattacatcgccctgaaccaggacctgcgctcctggaccgctgcgga-----tgaggcggctcagaacacccagcgcaagtgg-gaggcggccgg---tgtg---gc------ggag------------cag------------------cggagagcctacc------tggaggg------caagtgcgtggagtggctccgcagatacctggagaacgggaagg----agacgctgcagcgcgcgg--------------------"/>
<sequence id="seq_Mane-B20_01:01"	taxon="Mane-B20_01:01"	totalcount="4"	value="ggtttcacaccc-tccagtggatgtacggctgcgacctgggacccgacgggcgcctcctccgcgggtattaccaggacgcctacgac-----ggcaaggattacatcgccctgaaccaggacctgcgctcctggaccgctgcgga-----tgaggcggctcagaacacccagcgcaagtgg-gaggcggccgg---tgtg---gc------ggag------------cag------------------cggagagcctacc------tggaggg------caagtgcgtggagtggctccgcagatacctggagaacgggaagg----agatgctgcagcgcgcgg--------------------"/>
<sequence id="seq_Ceat-I_01:01"	taxon="Ceat-I_01:01"	totalcount="4"	value="ggtctcacaccc-tccagaagatgtgtggctgcgacctggggccggacgggcgcctcctccgcgggtatcaccagtccgcctacgac-----ggcaaagattacatcgccctgaacgaggacctgcgctcctggaccgctgcgga-----tgaggcggctcagaacacccagcggaagtgg-gaggcggccgg---tgtg---gc------ggag------------cag------------------cggagagcctacc------tggaggg------ccggtgcgtggagtggctccgcagatacctggagaacgggaagg----agacgctgcagcgcgcgg--------------------"/>
<sequence id="seq_Malo-I_01:01"	taxon="Malo-I_01:01"	totalcount="4"	value="ggtctcacaccc-tccagaagatgtgtggctgcgacctggggccggacgggcgcctcctccgcgggtattaccagtccgcctacgac-----ggcagggattacatcgccctgaacgaggacctgcgctcctggaccgctgcggg-----tgaggcggctcagaacacccagcgcaagtgg-gaggcggccgg---tgag---gc------agag------------cag------------------cggagagcctacc------tggaggg------ccggtgcgtggagtggctccgcagatacctggagaaggggaagg----agacgctgcaaatcgtcg--------------------"/>
<sequence id="seq_Maar-I_01:01"	taxon="Maar-I_01:01"	totalcount="4"	value="ggtctcacaccc-tccagaagatgtgtggctgcgacctggggccggacgggcgcctcctccgcgggtattaccagtccgcctacgac-----ggcagggattacatcgccctgaacgaggacctgcgctcctggaccgctgcggg-----tgaggcggctcagaacacccagcgcaagtgg-gaggcggccgg---tgag---gc------agag------------cag------------------cggagagcctacc------tggaggg------ccggtgcgtggagtggctccgcagatacctggagaaggggaagg----agacgctgcagcgcgcgg--------------------"/>
<sequence id="seq_Maas-I_01:01"	taxon="Maas-I_01:01"	totalcount="4"	value="ggtctcacaccc-tccagaagatgtgtggctgcgacctggggccggacgggcgcctcctccgcgggtattaccagtccgcctacgac-----ggcagggattacatcgccctgaacgaggacctgcgctcctggaccgctgcggg-----tgaggcggctcagaacacccagcgcaagtgg-gaggcggccgg---tgag---gc------agag------------cag------------------cggagagcctacc------tggaggg------ccggtgcgtggagtggctccgcagatacctggagaaggggaagg----agacgctgcagcgcgcgg--------------------"/>
<sequence id="seq_Mamu-I_01:01:01:01"	taxon="Mamu-I_01:01:01:01"	totalcount="4"	value="ggtctcacaccc-tccagaagatgtgtggctgcgacctggggccggacgggcgcctcctccgcgggtattaccagtccgcctacgac-----ggcagggattacatcgccctgaacgaggacctgcgctcctggaccgctgcggg-----tgaggcggctcagaacacccagcgcaagtgg-gaggcggccgg---tgag---gc------agag------------cag------------------cggagagcctacc------tggaggg------ccggtgcgtggagtggctccgcagatacctggagaaggggaagg----agacgctgcagcgcgcgg--------------------"/>
<sequence id="seq_Mane-I_01:01:01"	taxon="Mane-I_01:01:01"	totalcount="4"	value="ggtctcacaccc-tccagaagatgtgtggctgcgacctggggccggacgggcgcctcctccgcgggtattaccagtccgcctacgac-----ggcagggattacatcgccctgaacgaggacctgcgctcctggaccgctgcggg-----tgaggcggctcagaacacccagcgcaagtgg-gaggcggccgg---tgag---gc------agag------------cag------------------cggagagcctacc------tggaggg------ccggtgcgtggagtggctccgcagatacctggagaaggggaagg----agacgctgcagcgcgcgg--------------------"/>
<sequence id="seq_Mafa-I_01:01:04:01"	taxon="Mafa-I_01:01:04:01"	totalcount="4"	value="ggtctcacaccc-tccagaagatgtgtggctgcgacctggggccagacgggcgcctactccgcgggtattaccagtccgcctacgac-----ggcagggattacatcgccctgaacgaggacctgcgctcctggaccgctgcggg-----tgaggcggctcagaacacccagcgcaagtgg-gaggcggccgg---tgag---gc------agag------------cag------------------cggagagcctacc------tggaggg------ccggtgcgtggagtggctccgcagatacctggagaaggggaagg----agacgctgcagcgcgcgg--------------------"/>
<sequence id="seq_Math-I_01:01"	taxon="Math-I_01:01"	totalcount="4"	value="ggtctcacaccc-tccagaagatgtgtggctgcgacctggggccagacgggcgcctcctccgcgggtattaccagtccgcctacgac-----ggcagggattacatcgccctgaacgaggacctgcgctcctggaccgctgcggg-----tgaggcggctcagaacacccagcgcaagtgg-gaggcggccgg---tgag---gc------agag------------cag------------------cggagagcctacc------tggaggg------ccggtgcgtggagtggctccgcagatacctggagaaggggaagg----agacgctgcagcgcgcgg--------------------"/>
<sequence id="seq_Mafa-A5_30:01:01:01"	taxon="Mafa-A5_30:01:01:01"	totalcount="4"	value="ggtctcacacct-tccaggtaatgtacggctgcgacctggggcccgacgggcgcctcctccgcgggtatggccagttcgcctacgac-----ggcagggattacatcgccctgaacgaggacctgcgctcctggaccgcggcgga-----catggcggctcagaacacccagcggaagtgg-gaggcgtccgg---tcgg---gc------agag------------ctg------------------cacagagcatacc------tggaggg------cgagtgcctggagtggctccgcagatacctggagaacgggaagg----agacgctgcagcgcgcgg--------------------"/>
<sequence id="seq_Mane-A5_30:01"	taxon="Mane-A5_30:01"	totalcount="4"	value="ggtctcacacct-tccaggtaatgtacggctgcgacctggggcccgacgggcgcctcctccgcgggtatggccagttcgcctacgac-----ggcagggattacatcgccctgaacgaggacctgcgctcctggaccgcggcgga-----catggcggctcagaacacccagcggaagtgg-gaggcgtccgg---tcgg---gc------agag------------ctg------------------cacagagcatacc------tggaggg------cgagtgcctggagtggctccgcagatacctggagaacgggaagg----agacgctgcagcgcgcgg--------------------"/>
<sequence id="seq_Mamu-A5_30:01:01"	taxon="Mamu-A5_30:01:01"	totalcount="4"	value="ggtctcacacct-tccaggtaatgtacggctgcgacctggggcccgacgggcgcctcctccgcgggtatggccagttcgcctacgat-----ggcagggattacatcgccctgaacgaggacctgcgctcctggaccgcggcgga-----catggcggctcagaacacccagcggaagtgg-gaggcgtccgg---tcgg---gc------agag------------ctg------------------cacagagcatacc------tggaggg------cgagtgcctggagtggctccgcagatacctggagaacgggaagg----agacgctgcagcgcgcgg--------------------"/>
<sequence id="seq_Mane-A4_02:01"	taxon="Mane-A4_02:01"	totalcount="4"	value="ggtctcacacca-tccagaggatggttggctgcgacctgggtcccgacgggcgcctcctccgcgggtatgaacagtacgcctacgac-----ggcagggattacatcgccctgaacgaggacctgcgctcctggaccgcggcgga-----tgtggcggctcagaacacccagcggaagtgg-gaggcggcggg---tgtg---gc------ggag------------cag------------------atgagagcctacc------tggaggg------gacgtgcctggagtggctcctcagacacctggagaacgggaagg----agacgctgcagcgcgcgg--------------------"/>
<sequence id="seq_Mafa-A4_01:01:01:01"	taxon="Mafa-A4_01:01:01:01"	totalcount="4"	value="ggtctcacacct-tccagaggatggttggctgcgacctgggacccgacgggcgcctcctccgcgggtatgaacagttcgcctacgac-----ggcagggattacatcgccctgaacgaggacctgcgctcctggtccgcggcgga-----tgtggcggctcagaacacccagcggaagtgg-gaggcggcggg---tgtg---gc------ggag------------cag------------------gacagagtctacc------tggaggg------ccggtgcgtggagtggctccgcagatacctggagaacgggaagg----agacgctgcagcgcgcgg--------------------"/>
<sequence id="seq_Mamu-A4_01:01:01:01"	taxon="Mamu-A4_01:01:01:01"	totalcount="4"	value="ggtctcacacct-tccagaggatggttggctgcgacctgggacccgacgggcgcctcctccgcgggtatgaacagttcgcctatgac-----ggcagggattacatctccctgaacgaggacctgcgctcctggtccgcggcgga-----tgtggcggctcagaacacccagcggaagtgg-gaggcggcggg---tgtg---gc------ggag------------cag------------------gacagagtctacc------tggaggg------ccggtgcgtggagtggctccgcagatacctggagaacgggaagg----agacgctgcagcgcgcgg--------------------"/>
<sequence id="seq_Hosa-B_07:02:01:01"	taxon="Hosa-B_07:02:01:01"	totalcount="4"	value="ggtctcacaccc-tccagagcatgtacggctgcgacgtggggccggacgggcgcctcctccgcgggcatgaccagtacgcctacgac-----ggcaaggattacatcgccctgaacgaggacctgcgctcctggaccgccgcgga-----cacggcggctcagatcacccagcgcaagtgg-gaggcggcccg---tgag---gc------ggag------------cag------------------cggagagcctacc------tggaggg------cgagtgcgtggagtggctccgcagatacctggagaacgggaagg----acaagctggagcgcgctg--------------------"/>
<sequence id="seq_Cemi-B_01:01"	taxon="Cemi-B_01:01"	totalcount="4"	value="ggtctcacacca-tccagatgatgtacggctgcgacctggggcccgacgggcgcctcctccgcgggtaccggcaggacgcctacgac-----ggcaaggattacatcgccctgaacgaggacctgcgctcctggaccgccgcgga-----catggcggctcagaacacccagcgcaagtgg-gaggcggccgg---agtg---gc------ggag------------cgg------------------ttcagagcctacc------tggaggg------cgagtgccaggagtggctccgcagatacctggagaacgggaagg----agatgctgcagcgagcgg--------------------"/>
<sequence id="seq_Mafa-B_001:01:01:01"	taxon="Mafa-B_001:01:01:01"	totalcount="4"	value="ggtctcacaccc-tccagatgatgcacggctgcgacctgggacccgacgggcgcctcctccgcgggtattaccagcgcgcctacgac-----ggcaaggattacatcgccctgaacgaggacctgcactcctggaccgccgcgga-----cttggcggctcagaacacccagcggaagtgg-gaggcggccgg---tgtg---gc------agag------------cag------------------cggagagcctacc------tggaggg------ccggtgcgtggagtggctccgcagatacctggagaaggggaagg----agacactgcagcgcgcgg--------------------"/>
<sequence id="seq_Mamu-B_001:01:01:01"	taxon="Mamu-B_001:01:01:01"	totalcount="4"	value="ggtctcacaccc-tccagatgatgcacggctgcgacctgggacccgacgggcgcctcctccgcgggtattaccagcgcgcctacgac-----ggcaaggattacatcgccctgaacgaggacctgcactcctggaccgccgcgga-----cttggcggctcagaacacccagcggaagtgg-gaggcggccgg---tgtg---gc------agag------------cag------------------cggagagcctacc------tggaggg------ccggtgcgtggagtggctccgcagatacctggagaaggggaagg----agacactgcagcgcgcgg--------------------"/>
<sequence id="seq_Malo-A3_13:01"	taxon="Malo-A3_13:01"	totalcount="4"	value="ggtctcacacct-tccagaggatggttggctgcgacctgggacccgacgggcgcctcctccgggggtatgaacagttcgcctacgac-----ggcagggattacatcgccctgaacgtggacctgcgctcctggaccgcggcgga-----tgtggcggctcagaacacccagcggaagtgg-gaggcggcgga---tgtg---gc------ggag------------agg------------------atgagagcctacc------tggaggg------ccgatgtgtggagtcgctccgcagatatctggagaacgggaagg----agacgctgcagagcgcgg--------------------"/>
<sequence id="seq_Mafa-A1_001:01:02:01"	taxon="Mafa-A1_001:01:02:01"	totalcount="4"	value="ggtctcacaccc-tccagaggatggttggctgcgacctggggcccgacgggcgcctcctccgcgggtatgaacagtacgcctacgac-----ggcaaggattacatcgccctgaacgaggacctgcgctcctggaccgcggcgga-----cgtggcggctcagaacacccagcgcaagtgg-gaggcggcgga---tgtg---gc------ggag------------agc------------------atgagagcctacc------tggaggg------ccagtgcgtggagtggctccccagatacctggagaaggggaagg----agacgctgcagcgcacgg--------------------"/>
<sequence id="seq_Mamu-A1_001:01:01:01"	taxon="Mamu-A1_001:01:01:01"	totalcount="4"	value="ggtctcacaccc-tccagaggatggttggctgcgacctggggcccgacgggcgcctcctccgcgggtatgaacagtacgcctacgac-----ggcaaggattacatcgccctgaacgaggacctgcgctcctggaccgcggcgga-----cgtggcggctcagaacacccagcgcaagtgg-gaggcggcgga---tgtg---gc------ggag------------agc------------------atgagagcctacc------tggaggg------ccagtgcgtggagtggctccccagatacctggagaaggggaagg----agacgctgcagcgcacgg--------------------"/>
<sequence id="seq_Math-A1_001:01"	taxon="Math-A1_001:01"	totalcount="4"	value="ggtctcacaccc-tccagaggatggttggctgcgacctggggcccgacgggcgcctcctccgcgggtatgaacagtccgcctacgac-----ggcaaggattacatcgccctgaacgaggacctgcgctcctggaccgcggcgga-----cgtggcggctcagaacacccagcgcaagtgg-gaggcggcgga---tgtg---gc------ggag------------agc------------------atgagagcctacc------tggaggg------cgagtgcctggagtggctccccagatacctggagaaggggaagg----agacgctgcagcgcacgg--------------------"/>
<sequence id="seq_Mamu-A3_13:01:01:01"	taxon="Mamu-A3_13:01:01:01"	totalcount="4"	value="ggtctcacacct-tccagaggatgtacggctgcgacctgggacccgacgggcgcctcctccgcgggtatgaacagttcgcctacgac-----ggcagggattacatcgccctgaacgaggacctgcgctcctggaccgcggcgga-----tgtggcggctcagaacacccagcggaagtgg-gaggcggcgga---tgtg---gc------ggag------------agg------------------atgagagcctacc------tggaggg------cgagtgcgtggagtggctccccagatacctggagaacgggaagg----agacgctgcagcgcgcgg--------------------"/>
<sequence id="seq_Mafa-A3_13:02:01:01"	taxon="Mafa-A3_13:02:01:01"	totalcount="4"	value="ggtctcacacct-tccagaggatggttggctgcgacctgggacccgacgggcgcctcctccgcgggtatgaacagtacgcctacgac-----ggcagggattacatcgccctgaacgaggacctgcgctcctggaccgcggcgga-----catggcggctcagaacacccagcggaagtgg-gaggcggcgga---tgtg---gc------ggag------------agg------------------atgagagcctacc------tggaggg------cgagtgcgtggagtggctccctagatacctggagaacgggaagg----agacgctgcagcgcgcgg--------------------"/>
<sequence id="seq_Mane-A3_13:01:01"	taxon="Mane-A3_13:01:01"	totalcount="4"	value="ggtctcacacct-tccagaggatggttggctgcgacctgggacccgacgggcgcctcctccgcgggtatgaacagtacgcctacgac-----ggcagggattacatcgccctgaacgaggacctgcgctcctggaccgcggcgga-----catggcggctcagaacacccagcggaagtgg-gaggcggcgga---tgtg---gc------ggag------------agg------------------atgagagcctacc------tggaggg------cgagtgcgtggagtggctccctagatacctggagaacgggaagg----agacgctgcagcgcgcgg--------------------"/>
<sequence id="seq_Malo-A1_003:01"	taxon="Malo-A1_003:01"	totalcount="4"	value="ggtctcacacct-tccagaggatggttggctgcgacctgggacccgacgggcgcctcctccgcgggtatgaacagtacgcctacgac-----ggcagggattacttcgccctgaacgaggacctgcgctcctggacggccgcgga-----cacggcggctcagaacacccagcggaagtgg-gaggcggcggg---tgtg---gc------ggag------------agg------------------atgagagcctacc------tggaggg------cgagtgcgtggagtggctccgcagatacctggagaacgggaagg----agacgctgcagcgcgcgg--------------------"/>
<sequence id="seq_Mane-A1_003:01"	taxon="Mane-A1_003:01"	totalcount="4"	value="ggtctcacacct-tccagaggatggttggctgcgacctgggacccgacgggcgcctcctccgcgggtatgaacagtacgcctacgac-----ggcagggattacttcgccctgaacgaggacctgcgctcctggacggccgcgga-----cacggcggctcagaacacccagcggaagtgg-gaggcggcggg---tgtg---gc------ggag------------agg------------------atgagagcctacc------tggaggg------cgagtgcgtggagtggctccgcagatacctggagaacgggaagg----agacgctgcagcgcgcgg--------------------"/>
<sequence id="seq_Paan-A_01:01"	taxon="Paan-A_01:01"	totalcount="4"	value="ggtctcacaccc-tccagaggatgcacggctgcgacctgggacccgacgggcgcctcctccgcgggtattaccagtccgcctacgac-----ggcaaggattacttcgccctgaacgaggacctgcgctcctggaccgccgcgga-----cttggcggctcagaacacccagcggaagtgg-gaggcggcgga---tgtg---gc------ggag------------cag------------------attagagcctacc------tggaggg------ccggtgtgtggagtggctccgcagatacctggagaacgggaagg----agacgctgcagcgcgcgg--------------------"/>
<sequence id="seq_Pacy-A_01:01"	taxon="Pacy-A_01:01"	totalcount="4"	value="ggtctcacaccc-tccagacgatgctcggctgcgacctgggacccgacgggcgcctcctccgcgggtattaccagtccgcctacgac-----ggcaaggattacttcgccctgaacgaggacctgcgctcctggaccgccgcgga-----cttggcggctcagaacacccagcggaagtgg-gaggcggcgga---tgtg---gc------ggag------------cag------------------attagagcctacc------tggaggg------ccggtgtgtggagtggctccgcagatacctggagaacgggaagg----agacgctgcagcgcgcgg--------------------"/>
<sequence id="seq_Paha-A_01:01"	taxon="Paha-A_01:01"	totalcount="4"	value="ggtctcacaccc-tccagacgatgcacggctgcgacctgggacccgacgggcgcctcctccgcgggtattaccagtccgcctacgac-----ggcaaggattacttcgccctgaacgaggacctgcgctcctggaccgccgcgga-----cttggcggctcagaacacccagcggaagtgg-gaggcggcgga---tgtg---gc------ggag------------cag------------------attagagcctacc------tggaggg------ccggtgtgtggagtggctccgcagatacctggagaacgggaagg----agacgctgcagcgcgcgg--------------------"/>
<sequence id="seq_Ceat-Aw2_01:01"	taxon="Ceat-Aw2_01:01"	totalcount="4"	value="ggtctcacaccc-tccaggtaatgtacggctgccacctggggcccgacgggcgcctcctccgcgggtatgaacagttcgcctacgac-----ggcaaggattacatcgccctgaacgaggacctgcgctcctggaccgcggcgga-----catggcggctcagaacacccagcgcaagtgg-gaggcggcgga---tgtg---gc------ggag------------cag------------------atgagagcctacc------tggaggg------cgagtgcctggagtggctccgcagacacctggagaacgggaagg----agacgctgcagcgcgcgg--------------------"/>
<sequence id="seq_Maar-A1_011:01"	taxon="Maar-A1_011:01"	totalcount="4"	value="ggtctcacacct-tccagaagatgtacggctgcgacctgggaccggacgggcgcctcctccgcgggtatgaacagttcgcctacgac-----ggcagggattacatcgccctgaacgaggacctgcgctcctggaccgccgcgga-----catggcggctcagaacacccagcggaagtgg-gaggcggcgga---tgtg---gc------ggag------------cag------------------atgagagcctacc------tggaggg------ccgatgtgtggagtcgctccgcagatacctggagaacgggaagg----agacgctgcagcgcgcgg--------------------"/>
<sequence id="seq_Cemi-A_01:01"	taxon="Cemi-A_01:01"	totalcount="4"	value="ggtctcacaccc-tccagataatgtacggctgcgacctggggccggacgggcgcctcctccgcgggtatgaacagtccgcctacgac-----ggcaaggattacatcgccctgaacgaggacctgcgctcctggaccgctgcgga-----catggcggctcagaacacccagcggaagtgg-gaggcggcggg---tgtg---gc------ggag------------cgg------------------catagagcctacc------tggaggg------cgagtgcctggagtggctccgcagacacctggagaacgggaagg----agacgctgcagcgcgcgg--------------------"/>
<sequence id="seq_Mafa-AG4_08:01:01:01"	taxon="Mafa-AG4_08:01:01:01"	totalcount="4"	value="ggtctcacacac-tccagaagatgtacggctgcgacctggggccggacgggcgcctcctccgcgggtatgaacagttcgcctacgac-----ggcagggattacatcgtcctgaacgaggacctgcgctcctggaccgctgcgga-----cttggcggctcagaacacccagcgaaagtgg-gaggcggcccg---tgcg---gc------ggag------------cag------------------cacagaacctacc------tggaggg------cgagtgcctggagtggctccgcagatacttggagaacgggaagg----agacgctgcagcgcgcgg--------------------"/>
<sequence id="seq_Mamu-AG4_08:01:01:01"	taxon="Mamu-AG4_08:01:01:01"	totalcount="4"	value="ggtctcacacac-tccagaagatgtacggctgcgacctggggccggacgggcgcctcctccgcgggtatgaacagttcgcctacgac-----ggcagggattacatcgtcctgaacgaggacctgcgctcctggaccgctgcgga-----cttggcggctcagaacacccagcggaagtgg-gaggcggcccg---tgcg---gc------ggag------------cag------------------cacagaacctacc------tggaggg------cgagtgtctggagtggctccgcagatacctggagaacgggaagg----agacgctgcagcgcgcgg--------------------"/>
<sequence id="seq_Ceat-Aw1_01:01"	taxon="Ceat-Aw1_01:01"	totalcount="4"	value="ggtctcacaccc-tccagacgatgtacggctgcgacctggggcccgacgggcgcctcctccgcgggtatcaccagtctgcctacgac-----ggcagggattacatcgccctgaacgaggacctgcgctcctggaccgccgcgga-----catggcggctcagaacacccagcgcaagtgg-gaggcggcgga---tgtg---gc------ggag------------cag------------------aagagagcctacc------tggaggg------cgagtgcctggagtggctccgcagatacctggagaacgggaagg----agacgctgcagcgcgcgg--------------------"/>
<sequence id="seq_Math-A2_24:01"	taxon="Math-A2_24:01"	totalcount="4"	value="ggtctcacacca-tccagacgatgtacggctgcgacctggggcccgacgggcgcctcctccgcgggtattaccagtacgcctacgac-----ggcagggattacatcgccctgaacgaggacctgcgctcctggaccgcggcgga-----catggcggctcagaacacccagcggaagtgg-gaggcggcggg---tgag---gc------ggag------------cgg------------------ttcagagcctacc------tggaggg------cgagtgcctggagtggctccgcagatacctggagaacgggaagg----agacgctgcagcgcgcgg--------------------"/>
<sequence id="seq_Malo-A2_05:01"	taxon="Malo-A2_05:01"	totalcount="4"	value="ggtctcacaccc-tccagacgatgtacggctgcgacctggggccggacgggcgcctcctccgcgggtatgaccagtccgcctacgac-----ggcagggattacatcgccctgaacgaggacctgcgctcctggaccgcggcgga-----catggcggctcagaacacccagcggaagtgg-gaggcggcggg---tgtg---gc------ggag------------cag------------------tggagagcctacc------tggaggg------cgagtgcctggagtcgctccgcagatacctggagaacgggaagg----agacgctgcagcgcgcgg--------------------"/>
<sequence id="seq_Mamu-A7_01:02:01:01"	taxon="Mamu-A7_01:02:01:01"	totalcount="4"	value="ggtctcacacct-tccagacgatgtacggctgcgacctgggacccgacgggcgcctcctccgcgggtatgaacagttcgcctacgac-----ggcagggattacatcgccctgaacgaggacctgcgctcctggaccgccgcgga-----catggcggctcagaacacccagcgcaagtgg-gaggcggcggg---tgcg---gc------ggag------------cag------------------tggagagcctacc------tggaggg------cgagtgcctggagtggctccgcagatacctggagaacgggaagg----agacgctgcagcgcgcgg--------------------"/>
<sequence id="seq_Mane-A7_01:01"	taxon="Mane-A7_01:01"	totalcount="4"	value="ggtctcacacct-tccagacgatgtacggctgcgacctgggacccgacgggcgcctcctccgcgggtatgaacagttcgcctacgac-----ggcagggattacatcgccctgaacgaggacctgcgctcctggaccgccgcgga-----catggcggctcagaacacccagcggaagtgg-gaggcggcggg---tgtg---gc------ggag------------cag------------------tggagagcctacc------tggaggg------cgagtgcctggagtcgctccgcagatacctggagaacgggaagg----agacgctgcagcgcgcgg--------------------"/>
<sequence id="seq_Mafa-AG5_06:02:01:01"	taxon="Mafa-AG5_06:02:01:01"	totalcount="4"	value="ggtctcacacca-tccagaagatgtacggctgcgacctggggcccgacgggcgcctcctccgcgggcatgaacagttcgcctacgat-----ggcagggattacatcgccctgaacgaggacctgcgctcctggacggccgcgga-----catggcggctcagaacacccagcgcaagtgg-gaggcggagga---tgtg---gc------ggag------------cag------------------cacagaacctacc------tggaggg------cgagtgcctggagtcgctccgcagatacctggagaacgggaagg----agacgctgcagcgcgcgg--------------------"/>
<sequence id="seq_Mamu-AG5_07:01:01:01"	taxon="Mamu-AG5_07:01:01:01"	totalcount="4"	value="ggtctcacacca-tccagaagatgtacggctgcgacctggggcccgacgggcgccgcctccgcgggtatgaacagttcgcctacgat-----ggcagggattacatcgccctgaacggggacctgcgctcctggaccgccgcgga-----catggcggctcagaacacccagcgcaagtgg-gaggcagagga---tgta---gc------ggag------------cag------------------cacagaacctacc------tggaggg------cgagtgcctggagtcgctccgcagatacctggagaacgggaagg----agacgctgcagcgcgcgg--------------------"/>
<sequence id="seq_Mane-A2_01:01"	taxon="Mane-A2_01:01"	totalcount="4"	value="ggtctcacacca-tccagaggatgtacggctgcgacctggggccggacgggcgcctcctccgcgggtatgaccagtccgcctacgac-----ggcagggattacatcgccctgaacgaggacctgcgctcctggaccgcggcgga-----catggcggctcagaacacccagcgcaagtgg-gaggcggcggg---tgcg---gc------ggag------------cag------------------cacagaacctacc------tggaggg------cgagtgcctggagtcgctccgcagatacctggagaacgggaagg----agacgctgcagcgcgcgg--------------------"/>
<sequence id="seq_Mafa-A2_01:01:01:01"	taxon="Mafa-A2_01:01:01:01"	totalcount="4"	value="ggtctcacacca-tccagaggatgtacggctgcgacctggggccggacgggcgcctcctccgcgggtatgaacagtccgcctacgac-----ggcagggattacatcgccctgaacgaggacctgcgctcctggaccgcggcgga-----catggcggctcagaacacccagcgcaagtgg-gaggcggcggg---tgtg---gc------ggag------------cag------------------cacagaacctacc------tggaggg------cgagtgcctggagtggctccgcagatacctggagaacgggaagg----agacgctgcagcgcgcgg--------------------"/>
<sequence id="seq_Mamu-A2_01:02:01:01"	taxon="Mamu-A2_01:02:01:01"	totalcount="4"	value="ggtctcacacca-tccagaggatgtacggctgcgacctggggccggacgggcgcctcctccgcgggtatgaacagtccgcctacgac-----ggcagggattacatcgccctgaacgaggacctgcgctcctggaccgcggcgga-----catggcggctcagaacacccagcgcaagtgg-gaggcggcggg---tgtg---gc------ggag------------cag------------------cacagaacctacc------tggaggg------cgagtgcctggagtcgctccgcagatacctggagaacgggaagg----agacgctgcagcgcgcgg--------------------"/>
<sequence id="seq_Mafa-AG1_05:02:03:01"	taxon="Mafa-AG1_05:02:03:01"	totalcount="4"	value="ggtctcacacca-tccagaagatgtacggctgcgacctggggcccgacgggcgcctcctccgcgggtatgaacagttcgcctacgac-----ggcagggattacatcgccctgaacgaggacctgcgctcctggaccgccgcgga-----catggcggctcagttcacccagcggaagtgg-gaggcggcccg---tgcg---gc------ggag------------cag------------------cacagaacctacc------tggaggg------cgagtgcctggagtggctccgcagatacctggagaacgggaagg----agacgctgcagcgcgcgg--------------------"/>
<sequence id="seq_Mamu-AG1_05:02:01:01"	taxon="Mamu-AG1_05:02:01:01"	totalcount="4"	value="ggtctcacacca-tccagaagatgtacggctgcgacctggggcccgacgggcgcctcctccgcgggtatgaacagttcgcctacgac-----ggcagggattacatcgccctgaacgaggacctgcgctcctggaccgccgcgga-----catggcggctcagttcacccagcggaagtgg-gaggcggcccg---tgcg---gc------ggag------------cag------------------cacagaacctacc------tggaggg------cgagtgcctggagtggctccgcagatacctggagaacgggaagg----agacgctgcagcgcgcgg--------------------"/>
<sequence id="seq_Mafa-AG6_04:01:01:01"	taxon="Mafa-AG6_04:01:01:01"	totalcount="4"	value="ggtctcacaccg-tccagaagatgtacggctgcgacctggggcccgacgggcgcctcctccgcgggtatgaacagttcgcctacgac-----ggcagtgattacatcgccctgaacgaggacctgcgctcctggacggccgcgga-----catggcggctcagaacacccagcgcaagtgg-gaggcggcccg---tgcg---gc------ggag------------cag------------------cacagaacctacc------tggaggg------cgagtgcctggagtggctccgcagatacctggagaacgggaagg----agacgctgcagcgcgcgg--------------------"/>
<sequence id="seq_Mamu-AG6_04:01:01:01"	taxon="Mamu-AG6_04:01:01:01"	totalcount="4"	value="ggtctcacaccg-tccagaagatgtacggctgcgacctggggccagacgggcgcctcctccgcgggtatgaacagttcgcctacgac-----ggcagtgattacatcgccctgaacgaggacctgcgctcctggaccgccgcgga-----catggcggctcagaacacccagcgcaagtgg-gaggcggcccg---tgcg---gc------ggag------------cag------------------cacagaacctacc------tggaggg------cgagtgcctggagtggctccgcagatacctggagaaagggaagg----agacgctgcagcgcgcgg--------------------"/>
<sequence id="seq_Chsa-AG_01:01"	taxon="Chsa-AG_01:01"	totalcount="4"	value="ggtctcacaccg-tccagaagatgtacggctgcgacctggggcccgacgggcgcctcctccgcgggtatgaacagttcgcctacgac-----ggcagggattacatcgccctgaacgaggacctgcgctcctggacggccgcgga-----cacggcggctcagaacacccagcggaagtgg-gaggcggcggg---tgtg---gc------ggag------------cag------------------cacagaacctacc------tggaggg------cgagtgcctggagtggctccgcagatacctggagaacgggaagg----agacgctgcagcgcgcgg--------------------"/>
<sequence id="seq_Paan-AG_01:01:01"	taxon="Paan-AG_01:01:01"	totalcount="4"	value="ggtctcacaccg-tccagaagatgtacggctgcgacctggggccggacgggcgcctcctccacgggtatgaacagttcgcctacgac-----ggcagggattacatcaccctgaacgaggacctgcgctcctggacggccgcgga-----catggcggctcagaacacccagcggaagtgg-gaggcggcggg---tgcg---gc------ggag------------cag------------------cacagaacctacc------tggaggg------cgagtgcctggagtggctccgcagatacctggagaacgggaagg----agacgctgcagcgcgcgg--------------------"/>
<sequence id="seq_Mamu-AG3_02:01:01:01"	taxon="Mamu-AG3_02:01:01:01"	totalcount="4"	value="ggtctcacacca-tccagaagatgtacggctgcgacctggggccagacgggcgcctcctccgcgggtatgaacagttcgcctacgac-----ggcagggattacatcgccctgaacgaggacctgcgctcctggacggccgcgga-----catggcggctcagaacacccagcgcaagtgg-gaggcggcggg---tgcg---gc------ggag------------cag------------------cacagaacctacc------tggaggg------cgagtgcctggagtggctccgcagatacctggagaacgggaagg----agacgctgcagcgcgcgg--------------------"/>
<sequence id="seq_Mamu-AG2_01:02:01:01"	taxon="Mamu-AG2_01:02:01:01"	totalcount="4"	value="ggtctcacaccg-tccagaagatgtacggctgcgacctggggcccgacgggcgcctcctccgcgggtatgaacagttcgcctacgac-----ggcagggattacatcatcctgaacgaggacctgcgctcctggacggccgcgga-----catggcggctcagaacacccagcgcaagtgg-gaggcggcggg---tgcg---gc------ggag------------cag------------------cacagaacctacc------tggaggg------caagtgcctggagtggctccgcagatacctggagaacgggaagg----agacgctgcagcgcgcgg--------------------"/>
<sequence id="seq_Mafa-AG2_01:03:01:01"	taxon="Mafa-AG2_01:03:01:01"	totalcount="4"	value="ggtctcacaccg-tccagaagatgtacggctgcgacctggggcccgacgggcgcctcctccgcgggtatgaacagttcgcctacgac-----ggcagggattacatcatcctgaacgaggacctgcgctcctggacggccgcgga-----catggcggctcagaacacccagcgcaagtgg-gaggcggcggg---tgtg---gc------ggag------------cag------------------cacagaacctacc------tggaggg------cgagtgcctggagtggctccgcagatacctggagaacgggaagg----agacgctgcagcgcgcgg--------------------"/>
<sequence id="seq_Mafa-AG3_02:01:01:01"	taxon="Mafa-AG3_02:01:01:01"	totalcount="4"	value="ggtctcacacca-tccagaagatgtatggctgcgacctggggccagacgggcgcctcctccgcgggtatgaacagttcgcctacgac-----ggcagggattacatcatcctgaacgaggacctgcgctcctggacggccgcgga-----catggcggctcagaacacccagcgcaagtgg-gaggcggcggg---tgcg---gc------ggag------------cag------------------cacagaacctacc------tggaggg------cgagtgcctggagtggctccgcagatacctggagaacgggaagg----agacgctgcagcgcgcgg--------------------"/>
<sequence id="seq_Mane-AG_03:01"	taxon="Mane-AG_03:01"	totalcount="4"	value="ggtctcacaccg-tccagaagatgtacggctgcgacctggggccagacgggcgcctcctccgcgggtatgaacagttcgcctacgac-----ggcagggattacatcatcctgaacgaggacctgcgctcctggacggccgcgga-----catggcggctcagaacacccagcgcaagtgg-gaggcggcggg---tgcg---gc------ggag------------cag------------------cacagaacctacc------tggaggg------cgagtgcctggagtggctccgcagatacctggagaacgggaagg----agacgctgcagcgcgcgg--------------------"/>
<sequence id="seq_Caja-G_07:01:01"	taxon="Caja-G_07:01:01"	totalcount="4"	value="ggtctcacacca-tccagtggatgtctggctgcgacgtggggccggacgggcgcctcctccgtgggtaccggcaggacgcctacgac-----ggcaaggactacatcgccctgaacgaggacctgcgctcctggacggccgcgga-----catggcggctcagatcacccagcgcaagtgg-gaggcggccaa---tgcg---gc------tgag------------gag------------------atgagagcctacc------tggaggg------cgagtgcctggagtggctccacagatacctggagaacgcgaagg----agacgctgcagcgagcgg--------------------"/>
<sequence id="seq_Caja-G13Ps_01"	taxon="Caja-G13Ps_01"	totalcount="4"	value="ggtctcacacca-tccaggttatgtacggctgcgacgtggggccggacgggcgcctcctccgtgggtaccggcaggacgcctacgac-----ggcaaggactacatcgccctgaacgaggacctgcgctcctggacggccgcgga-----cgtggcggctcagatcacccagcgcaagtgg-gaggcggccaa---tgag---gc------tgag------------agg------------------atgagagcctacc------tggaggg------cacgtgcgtggagtggctccacagatacctggagaacgggaagg----agacgctgcagcgagcgg--------------------"/>
<sequence id="seq_Lero-G_03:01"	taxon="Lero-G_03:01"	totalcount="4"	value="ggtctcacacca-tccagtggacgtacggctgcgacatggggccggacgggcgcctcctccgcggttataaccagtttgcctacgat-----ggcaaggactacatcgccctgaacgaggacctgcgctcctggacggccgcgga-----cgtgggggctcagatcacccagcgcaagtgg-gaggcggccaa---tgcg---gc------tgag------------ccg------------------atgagagcctacc------tggaggg------cgagtgcctggagtggctccgcagatacctggagaacgggaagg----agacgctgcagcgcgcag--------------------"/>
<sequence id="seq_Saoe-G_03:01"	taxon="Saoe-G_03:01"	totalcount="4"	value="ggtctcacactt-tgcagtggatgtctggctgcgacctggggccggacgggcgcctcctccgcgggtatgagcagtacgcctacgac-----tgcaaggactacatcgccctgaacgaggacctgcgctcctggacggccgcgga-----cgtggcggctcagatcacccagcgcaagtgg-gaggcggccaa---tgcg---gc------tgag------------ggg------------------atgagagcctacc------tggaggg------cacgtgcgtggagtggctccacagatacctggagaacgggaagg----agacgctgcagcgcgccg--------------------"/>
<sequence id="seq_Safu-G_03:01"	taxon="Safu-G_03:01"	totalcount="4"	value="ggtctcacacca-tccagtggatgtctggctgcgacctggggtcggacgggcgcctcctccgcgggtattaccagttcgcctacgac-----ggcaaggactacatcgccctgaatgaggacctgcgctcctggacggccgcgga-----cgtggcggctcagatcacccagcgcaagtgg-gaggcggccaa---tgag---gc------tgag------------ggg------------------aggagagcctacc------tggaggg------cacgtgcgtggactggctccacagatacctggagaacgggaagg----agacgctgcagcgcgccg--------------------"/>
<sequence id="seq_Sala-G_03:01"	taxon="Sala-G_03:01"	totalcount="4"	value="ggtctcacacta-tccagtggatgtatggctgcgacctggggccggacgggcgcctcctccgcgggtatgaccagttagcctacgac-----ggcaaggactacatcgccctgaacgaggacctgcgctcctggacggccgcgga-----cgtggcggctcagatcacccagcgcaagtgg-gaggcggccaa---tgag---gc------tgag------------agg------------------atgagagcctacc------tggaggg------cacgtgcgtggagtggctcctcagatacctggagaacgggaagg----agacgctgcagcgcgccg--------------------"/>
<sequence id="seq_Pipi-G_03:01"	taxon="Pipi-G_03:01"	totalcount="4"	value="ggtctcacaccg-tccagacgatgtttggctgcgacctggggccggacgggctcttcctcagcgggtatgaacagtacgcctacgac-----ggcaaggactacatcgccctgaacgaggacctgcgctcctggaccgccgcgga-----cacggcggctcagatcaccaagcgcaagtgg-gaggcggccaa---tgag---gc------tgag------------agg------------------acgagagcctacc------tggagag------cgagtgcccggagtggctccacagatacctggagaacgggaagg----agaccctgcagcgcgcgg--------------------"/>
<sequence id="seq_Pipi-B_01"	taxon="Pipi-B_01"	totalcount="4"	value="ggtctcacacct-tccagaggatgtttggctgcgacctggggccggacgggcgcttcctccgcgggtataaccagttcgcctacgac-----ggcaaggactacatcgccctgaacgaggacctgcgctcctggaccgctgcgga-----cacggcggctcagatcacccagcgcaagtgg-gaggcggacaa---tgag---gc------tgag------------agg------------------gcgagagcctacc------tggaggg------cgagtgcatggactggctccgcagatacctggagaacgggaagg----agacgctacagcgcgcgg--------------------"/>
<sequence id="seq_Atbe-G_03:01"	taxon="Atbe-G_03:01"	totalcount="4"	value="ggtctcacacgc-tccagaggatgtctggctgcgacctggggccggacgggcgcctcctccgcgggtattaccagtacgcctacgac-----ggcaaggactacatcgccctgaacgaggacctgcgctcctggaccgccgcgga-----cgtggcagctcagatcacccagcgcaagtgg-gggtcgggcaa---tgag---gc------ggag------------caa------------------tcgaaagcctacc------tggaggg------cgagtgcgtggagtcgctccgcagatacctggagaacgggaagg----agacgctgcagcgcgcgg--------------------"/>
<sequence id="seq_Mafa-B10Ps_01:01:01:01"	taxon="Mafa-B10Ps_01:01:01:01"	totalcount="4"	value="ggtctcacaccc-tccagtggttgtctggctgcgacctgggacccgacgggcgcctcctccgcggatataaccagcaggcctaggac-----ggcaaggattacatcgccctgaacggggacctgagctcctggaccggggcaga-----cacggcggctcagataacccagcgcaagtgg-gaggcggcccg---cgag---gc------agag------------cag------------------tggagagcccacc------tggaggg------gacgtgcgtggagtggctccgcagacacctggagaacgagaagg----agacgctgcagcgcgcgg--------------------"/>
<sequence id="seq_Mamu-B10Ps_01:01:01:01"	taxon="Mamu-B10Ps_01:01:01:01"	totalcount="4"	value="ggtctcacaccc-tccagtggttgtctggctgcgacctgggacccgacgcgcgcctcctccgcggatataaccagcaggcctacgac-----ggcaaggattacatcgccctgaacggggacctgagctcctggaccggggcaga-----cacggcggctcagataacccagcgcaagtgg-gaggcggcccg---cgag---gc------agag------------cag------------------tggagagcccacc------tggaggg------gacatgcgtggagtggctccgcagacacctggagaacgggaagg----agacgctgcagcgcgcgg--------------------"/>
<sequence id="seq_Mafa-B21Ps_01:01:01:01"	taxon="Mafa-B21Ps_01:01:01:01"	totalcount="4"	value="ggtttcacacca-tccagtggatgtacggctgcgacctgggacccgacgggcacctcctccgcgggtatcaccagttcgcctacgac-----ggcaaggattacatcgccctgaacgaggacctgcgctcctggaccgcggcaga-----cacggcggctcagatcacccagcgcaagtgg-gaggcggcccg---cgag---gc------agag------------cag------------------tggagagcccacc------tggaggg------cgagtgcgtgcagtggctccggagacacctggagaacgggaagg----agacgctgcagcgcgcag--------------------"/>
<sequence id="seq_Mamu-B21Ps_01:01:01:01"	taxon="Mamu-B21Ps_01:01:01:01"	totalcount="4"	value="ggtttcacacca-tccagtggatgtacggctgcgacctgggacccgacgggcacctcctccgcgggtatcaccagttcgcctactac-----ggcaaggattacatcgccctgaacgaggacctgcgctcctggaccgcggcaga-----cacggcggctcagatcacccagcgcaagtgg-gaggcggcccg---cgag---gc------agag------------cag------------------tggagagcccacc------tggaggg------cgagtgcgtgcagtggctccggagacacctggagaacgggaagg----agacgctgcagcgcgcag--------------------"/>
<sequence id="seq_Ceat-A1_01:01"	taxon="Ceat-A1_01:01"	totalcount="4"	value="ggtctcacacca-tccagttaatgtacggctgcgacctggggcccgacgggcgcctcctccgcgggtatcaccagtacgcctacgac-----ggcaaggattacatcgccctgaacgaggacctgcgctcctggaccgcggcgga-----catggcggctcagaacagccagcgcaagtta-cagacagccgg---tgcg---gc------ggag------------cag------------------cacagagcctacc------tggaggg------ccggtgtgtggagtggctccgcagatacctggagaacgggaagg----agacgctgcagcgcgcgg--------------------"/>
<sequence id="seq_Mafa-A6_01:04:01:01"	taxon="Mafa-A6_01:04:01:01"	totalcount="4"	value="ggtctcacacca-tccaggtaatgtacggctgcgacctggggcccgacgggcgcctccttcgcgggtatagccagtacgcctacgat-----ggcagggattacatcgccctgaacgaggacctgcgctcctggactgccgcgga-----catggcggctcagaacacccagcgcacgtta-cagacagccag---tgcg---gc------ggag------------cag------------------cacagaacctacc------tggaggg------cgagtgcctggagtcgctccgcagatacctggagaacgggaagg----agacgctgcagcgcgcgg--------------------"/>
<sequence id="seq_Mamu-A6_01:03:02:01"	taxon="Mamu-A6_01:03:02:01"	totalcount="4"	value="ggtctcacacca-tccaggtaatgtacggctgcgacctggggcccgacgggcgcctccttcgcgggtatagccagtacgcctacgat-----ggcagggattacatcgccctgaacgaggacctgcgctcctggacggccgcgga-----catggcggctcagaacacccagcgcacgtta-cagacagccag---tgcg---gc------ggag------------cag------------------cacagagcctacc------tggaggg------cctgtgcgtggagtcgctccgcagatacctggagaacgggaagg----agacgctgcagcgcgcgg--------------------"/>
<sequence id="seq_Mane-A6_01:01:01"	taxon="Mane-A6_01:01:01"	totalcount="4"	value="ggtctcacacca-tccaggtaatgtacggctgcgacctggggcccgacgggcgcctccttcgcgggtatagccagtacgcctacgat-----ggcagggattacatcgccctgaacgaggacctgcgctcctggacggccgcgga-----catggcggctcagaacacccagcgcacgtta-cagacagccag---tgcg---gc------ggag------------cag------------------cacagagcctacc------tggaggg------cctgtgcgtggagtcgctccgcagatacctggagaatgggaagg----agacgctgcagcgcgcgg--------------------"/>
<sequence id="seq_Hosa-H_01:01:01:01"	taxon="Hosa-H_01:01:01:01"	totalcount="4"	value="gttctcacacca-tgcaggtgatgtatggctgcgacgtggggcccgacgggcgcttcctccgcgggtatgaacagcacgcctacgac-----agcaaggattacatcgctctgaacgaggacctgcgctcctggaccgcggcgga-----catggcagctcagatcaccaagcgcaagtgg-gaggcggcccg---tcag---gc------ggag------------cag------------------ctgagagcctacc------tggaggg------cgagttcgtggagtggctccgcagatacctggagaacgggaagg----agacgctgcagcgcgcgg--------------------"/>
<sequence id="seq_Gogo-H_01"	taxon="Gogo-H_01"	totalcount="4"	value="gttctcacacca-tgcaggtgatgtatggctgcgacgtggggcccgacgggcgcttcctccgcgggtatgaacagcacgcctacgac-----ggcaaggattacatcgctctgaacgaggacctgcgctcctggaccgcggcgga-----catggcagctcagatcaccaagcgcaagtgg-gaggcggcccg---tcgg---gc------ggag------------cag------------------ttgagagcctacc------tggaggg------cgagttcgtcgagtggctccgcagatacctggagaacgggaagg----agacgctgcagcgcgcgg--------------------"/>
<sequence id="seq_Patr-H_01"	taxon="Patr-H_01"	totalcount="4"	value="gttctcacacca-tgcaggtgatgtatggctgcgacgtggggcccgacgggcgcttcctccgcgggtatgaacagcacgcctacgac-----ggcaaggattacatcgctctgaacgaggacctgagctcctggaccgcggcgga-----catggcagctcagatcaccaagcgcaagtgg-gaggcggcccg---tcgg---cc------ggag------------cag------------------ttgagagcctacc------tggaggg------cgagttcgtggagtggctccgcagatacctggagaacgggaagg----agacgctgcagcgcgcgg--------------------"/>
<sequence id="seq_Mane-B12_01:01"	taxon="Mane-B12_01:01"	totalcount="4"	value="ggtctcacacca-tccagagggtgtttggctgcgacctggggcccgacgggcgcctcctccgcggatataaccagcacgcctacaat-----ggcaaggattacatcgccctgaacgaggacctgcgctcctggaccgcagcgga-----cactgcggctcagatcacccagcgcaagtgg-gaggcggccgg---tgtg---gc------ggag------------gag------------------tggagcgtctacc------tggaggg------cgagtgcgtggagtggctccgcagatacctggagaacgggaagg----agacgctgcagcgcgcgg--------------------"/>
<sequence id="seq_Mamu-B22_01:01:01:01"	taxon="Mamu-B22_01:01:01:01"	totalcount="4"	value="ggtctcacacca-tccagagggtgtttggctgcgacctggggcccgacgggcgcctcctccgcggatataaccagcacgcctacaat-----ggcaaggattacatcgccctgaacgaggacctgcgctcctggaccgcagcgga-----cactgcggctcagatcacccagcgcaagtgg-gaggcggccgg---tgtg---gc------ggag------------gag------------------tggagcgtctacc------tggaggg------cgagtgcgtggagtggctccgcagatacctggagaacgggaagg----agacgctgcagcgcgcgg--------------------"/>
<sequence id="seq_Mafa-B22_01:02:01:01"	taxon="Mafa-B22_01:02:01:01"	totalcount="4"	value="ggtctcacacca-tccggagggtgtttggctgcgacctggggcccgacgggcgcctcctccgcggatataaccagcacgcctacaat-----ggcaaggattacatcgccctgaacgaggacctgcgctcctggaccgcagcgga-----cactgcggctcagatcacccagcgcaagtgg-gaggcggccgg---tgtg---gc------ggag------------gag------------------tggagcgtctacc------tggaggg------cgagtgcgtggagtggctccgcagatacctggagaacgggaagg----agacgctgcagcgcgcgg--------------------"/>
<sequence id="seq_Mafa-B16_01:04:01:01"	taxon="Mafa-B16_01:04:01:01"	totalcount="4"	value="ggtctcacacca-tccagagggtgtttggctgcgacctggggcccgacgggcgcctcctccgcggatataaccagcacgcctacgat-----ggcaaggattacatcgccctgaacgaggacctgcgctcctggaccgcggcgaa-----cacggcggctcagaacacccagcgcaagtgg-gaggcatgcgg---tgag---gc------ggag------------gag------------------tggagcgtctacc------tggaggg------cgagtgcctggagtggctccgcagacacctggagaacgggaagg----agacgctgcagcgcgcgg--------------------"/>
<sequence id="seq_Mamu-B16_01:11:01:01"	taxon="Mamu-B16_01:11:01:01"	totalcount="4"	value="ggtctcacacca-tccagagggtgtttggctgcgacctggggcccgactggcgcctcctccgcggatataaccagcacgcctacgat-----ggcaaggattacattgccctgaacgaggacctgcgctcctggaccgcggcgga-----cacggcggctcagaacacccagcgcaagtgg-gaggcgtgcgg---tgag---gc------ggag------------gag------------------tggagcgtctacc------tggaggg------cgagtgcctggagtggctccgcagacacctggagaacgggaagg----agacgctgcagcgcgcgg--------------------"/>
<sequence id="seq_Mane-B16_01:01"	taxon="Mane-B16_01:01"	totalcount="4"	value="ggtctcacacca-tccagagggtgtttggctgcgacctggggcccgacgggcgcctcctccgcggatataaccagcacgcctacgat-----ggcaaggattacattgccctgaacgaggacctgcgctcctggaccgcggcgga-----cacggcggctcagaacacccagcgcaagtgg-gaggcgtgcgg---tgag---gc------ggag------------gag------------------tggagcgtctacc------tggaggg------cgagtgcctggagtggctccgcagacacctggagaacgggaagg----agacgctgcagcgcgcgg--------------------"/>
<sequence id="seq_Hyla-A_01"	taxon="Hyla-A_01"	totalcount="4"	value="gttctcacacca-tccagttaatgtatggctgctacgtggggcccgacgggcgcttcctccgcgggtaccggcaggacgcctacgat-----ggcaaggattacatctccctgaacgaggacctgcgctcttggacggcggcgga-----cgtggcggctcagatcaccaagcgcaagtgg-gaggcggccgg---tgtg---gc------ggag------------cag------------------tacagagcctact------tggaggg------gacgtgcgtggagtggctccacagatacctggagaacgggaagg----agatactgcagcgcacgg--------------------"/>
<sequence id="seq_Patr-AL_01:01:01:01"	taxon="Patr-AL_01:01:01:01"	totalcount="4"	value="gttctcacacca-tccagttaatgtatggctgcgacgtggggcccgacggacgcttccttcgcgggtaccggcagtacgcctacgac-----ggcaaggattacatcgccctaaacgaggacctgcgctcctggaccgcggcgga-----catggcggctcggatcaccaagcgcaagtgg-gaggcggcccg---tcgg---gc------ggag------------cag------------------ttgagagtctacc------tgaaggg------ccggtgcgtggactggctccgcagatacgtggagaacgggaagg----agatgctgcagcgcacgg--------------------"/>
<sequence id="seq_Gobe-B_13:01"	taxon="Gobe-B_13:01"	totalcount="4"	value="ggtctcacactc-tccagaggatgtatggctgcgacttggggccggacgggcgcctcctccgcgggtatagccagtacgcctacgac-----ggcaaggattacctcgccctgaacgaggacctgcgctcctggaccgcggcgga-----cacggcggcccagatatcccagcgcaagttc-gaggcgggcgg---tgaa---gc------tgag------------cat------------------cagagagcctacc------tggaggg------cctgtgcgtggagtggctccgcagatacctggagaacgggaagg----agacgctgcagcgcgcgg--------------------"/>
<sequence id="seq_Gogo-C_01:01:01"	taxon="Gogo-C_01:01:01"	totalcount="4"	value="ggtctcacacct-tccagaggatgtatggctgcgacgtggggcccgacgggcgcctccaacgcgggtatgaccagttggcctacgat-----ggcaaggattacatcgccctgaacgaggacctgcgctcctggaccgccgcgga-----cacggcggctcagatcacccagcgcaagtgg-gaggcagcccg---ttgg---gc------ggag------------cgg------------------cagagagcctacc------tggaggg------cctgtgcgtggagtggctccgcagatacctggagaatgggaagg----agacgctgcagcgcgcag--------------------"/>
<sequence id="seq_Poab-A_03:01"	taxon="Poab-A_03:01"	totalcount="4"	value="gttctcacacca-tccagaggatgtatggctgcgacgtggggcccgacgggcgcttcctccgcgggtactggcagtacgcctacgac-----ggcaaggattacatcgccctaaacggggacctgcgctcctggaccgcggcgga-----catggcggctcagatcacccagcgcaagtgg-gaggcggccgg---tgcg---gc------ggag------------cag------------------gacagagcctacc------tggaggg------cgagtgcgtggagtggctccgcagatacctggagaacgggaagg----agactctgcagcgcacgg--------------------"/>
<sequence id="seq_Popy-A_01:01"	taxon="Popy-A_01:01"	totalcount="4"	value="gttctcacacca-tccagaggatgtttggctgcgacgtggggcccgacgggcgcttcctccgcgggtatgaacagcacgcctacgac-----ggcaaggattacatcgccctaaacgaggacctgcgctcctggaccgcggcgga-----catggcggctcagatcacccagcgcaagtgg-gaggcggccgg---tgcg---gc------ggag------------cag------------------gacagagcctacc------tggaggg------cctgtgcgtggagtcgctccgcagatacctggagaacgggaagg----agactctgcagcgcacgg--------------------"/>
<sequence id="seq_Gobe-OKO_01:01"	taxon="Gobe-OKO_01:01"	totalcount="4"	value="ggtctcacacca-tccagagaatgtatggctgcgaagtggggccggacgggcgcttcctccgcgggtacctgcaggacgcttacgac-----ggcaaggattacatcaccctgaacgaggacctgcgctcttggaccgcggcaga-----catggcggctcagatcacccagcgcaagtgg-gaggcggcccg---tgag---gc------ggag------------cgg------------------ttgagagcctaca------tggaggg------cacgtgcgtggagtggctccgcagatacctggagaacgggaagg----agacgctgcagcgcacgg--------------------"/>
<sequence id="seq_Gogo-OKO_01:01"	taxon="Gogo-OKO_01:01"	totalcount="4"	value="ggtctcacacca-tccagagaatgtatggctgcgaagtggggccggacgggcgcttcctccgcgggtacctgcaggacgcttacgac-----ggcaaggattacatcaccctgaacgaggacctgcgctcttggaccgcggcaga-----catggcggctcagatcacccagcgcaagtgg-gaggcggcccg---tgag---gc------ggag------------cgg------------------ttgagagcctaca------tggaggg------cacgtgcgtggagtggctccgcagacacctggagaacgggaagg----agacgctgcagcgcacgg--------------------"/>
<sequence id="seq_Gogo-A_01:01:01"	taxon="Gogo-A_01:01:01"	totalcount="4"	value="gttctcacacca-tccagaggatgtatggctgcgacgtggggtcggacgggcgcttcctccgcgggtaccagcaggacgcctacgac-----ggcaaggattacatcgccttgaacgaggacctgcgctcctggaccgcggcgga-----catggcagctgagattaccaagcgcaagtgg-gaggcggccca---tttt---gc------ggag------------cag------------------ttgagagcctacc------tggaggg------cacgtgcgtggagtggctccgcagacacctggagaacgggaagg----agacgctgcagcgcacgg--------------------"/>
<sequence id="seq_Hosa-Y_01:01"	taxon="Hosa-Y_01:01"	totalcount="4"	value="gttctcacacca-tccagaggatgtctggctgcgacgtggggtcggacgggcgcttcctccgcgggtaccggcaggacgcctacgac-----ggcaaggattacatcgccctgaacgaggacctgcgctcttggaccgcggcgga-----catggcggctcagatcacccagcgcaagtgg-gaggcggcccg---tcag---gc------ggag------------cag------------------ttgagagcctacc------tggaggg------cgagtgcatggagtggctccgcagatacctggagaacgggaagg----agacgctgcagcgcacgg--------------------"/>
<sequence id="seq_Papa-A_03:02:01:01"	taxon="Papa-A_03:02:01:01"	totalcount="4"	value="gttctcacacca-tccagataatgtatggctgcgacgtggggtcggacgggcgcttcctccgcgggtaccggcaggacgcctacgac-----ggcaaggattacatcgccctgaacgaggacctgcgctcttggaccgcggcgga-----catggcggctcagatcacccagcgcaagtgg-gaggcggccca---tgag---gc------ggag------------cag------------------cagagagcctacc------tggaggg------cctgtgcgtggagtggctccgcagatacctggagaacgggaagg----agacgctgcaacgcacgg--------------------"/>
<sequence id="seq_Patr-A_01:01:01:01"	taxon="Patr-A_01:01:01:01"	totalcount="4"	value="gttctcacacca-tccagataatgtatggctgcgacgtggggtcggacgggcgcttcctccgcgggtaccggcaggacgcctacgac-----ggcaaggattacatcgccctgaacgaggacctgcgctcttggaccgcggcgga-----catggcagctcagatcaccaagcgcaagtgg-gaggcggccca---tgcg---gc------ggag------------cag------------------cagagagcctacc------tggaggg------cacgtgcgtggagtggctccgcagatacctggagaacgggaagg----agacgctgcagcgcacgg--------------------"/>
<sequence id="seq_Hyla-B_01"	taxon="Hyla-B_01"	totalcount="4"	value="ggtctcacaccc-tccagacgatgtatggctgcgacctggggcccgacgggcgcctcctccgcgggtatcgccagtacgcctacgac-----ggcaaggattacatcgccctgaacgaggacctgagctcctggaccgccgcgga-----cacggcggctcagatcacccagcgcaagtgg-gaggcggccca---tgag---gc------ggag------------cag------------------atgagagcctacc------tggaggg------ccggtgcctggagtggctccgcagatacctggagaacgggaagg----agactctgcagcgcgcgg--------------------"/>
<sequence id="seq_Papa-B_01:02:01:01"	taxon="Papa-B_01:02:01:01"	totalcount="4"	value="ggtctcacaccc-tccagacgatgtatggctgcgacgtggggccggacgggcgcttcctccgcgggtaccggcagttcgcctacgac-----ggcaaggattacatcgccctgaacgaggacctgagctcctggaccgcggcgga-----cacggcggctcagatcacccagcgcaagtgg-gaggcggccca---tgag---gc------ggag------------cag------------------cagagagcctacc------tggaggg------cctgtgcgtggagtggctccgcagatacctggagaacgggaagg----agacgctacagcgcgcgg--------------------"/>
<sequence id="seq_Gobe-C_02:01"	taxon="Gobe-C_02:01"	totalcount="4"	value="ggtctcacactc-tccagtcgatgtatggctgcgacctggggcccgacgggcgcctcctccgcgggtatagccagttcgcctacgac-----ggcaaggattacatcgccctgaacgaggacctgcgctcctggaccgccgcgga-----cacggcggctcagatcacccagcgcaagttg-gaggcggcccg---tgcg---gc------ggag------------cag------------------cagagagcctacc------tggaggg------cctgtgcgtggagtcgctccgcagatacctggagaacgggaagg----agacgctgcagcgcgcgg--------------------"/>
<sequence id="seq_Papa-C_03:01:01:01"	taxon="Papa-C_03:01:01:01"	totalcount="4"	value="ggtctcacactc-tccagaagatgtatggctgcgacctggggcccgacgggcgcctcctccgcgggtatgagcagttcgcctacgac-----ggcaaggattacatcgccctgaacgaggacctgcgctcctggaccgccgcgga-----cacggcggctcagatcacccagcgcaagttg-gaggcggcccg---tgcg---gc------ggag------------cag------------------tggagagcctacc------tggaggg------cctgtgcgtggagtggctccgcagatacctggagaacgggaagg----agacgctgcagcgcgcag--------------------"/>
<sequence id="seq_Patr-C_02:04:01:01"	taxon="Patr-C_02:04:01:01"	totalcount="4"	value="ggtctcacaccc-tccagaggatgtctggctgcgacctggggcccgacgggcgcctcctccgcgggtatggccagtccgcctacgac-----ggcaaggattacatcgccctgaacgaggacctgcgctcctggaccgtcgcgga-----cacggcggctcagatcacacagcgcaagtgg-gaggcggcccg---tgag---gc------ggag------------cag------------------ttgagagcctacc------tggaggg------caagtgcgtggagtggctccgcagatacctggagaacgggaagg----agacgctgcagcgcacag--------------------"/>
<sequence id="seq_Hosa-C_01:02:01:01"	taxon="Hosa-C_01:02:01:01"	totalcount="4"	value="ggtctcacaccc-tccagtggatgtgtggctgcgacctggggcccgacgggcgcctcctccgcgggtatgaccagtacgcctacgac-----ggcaaggattacatcgccctgaacgaggacctgcgctcctggaccgccgcgga-----caccgcggctcagatcacccagcgcaagtgg-gaggcggcccg---tgag---gc------ggag------------cag------------------cggagagcctacc------tggaggg------cacgtgcgtggagtggctccgcagatacctggagaacgggaagg----agacgctgcagcgcgcgg--------------------"/>
<sequence id="seq_Gogo-B_01:01:01:01"	taxon="Gogo-B_01:01:01:01"	totalcount="4"	value="ggtctcacacca-tccagaggatgtttggctgcgacgtggggccggacgggcgcctcctccgcgggtatagccagtccgcctacgac-----ggcaaggattacatcgccctgaacgaggacctgagctcctggaccgcggcgga-----caccgcggctcagatcacccagcgcaagtgg-gaggcggcccg---tgag---gc------ggag------------cag------------------ctgagagcctacc------tggaggg------cacgtgcgtggagtggctccgcagatacctggagaacgggagag----agacgctgcagcgcgcgg--------------------"/>
<sequence id="seq_Patr-B_01:01:01:01"	taxon="Patr-B_01:01:01:01"	totalcount="4"	value="ggtctcacacct-ggcagacgatgtatggctgcgacatggggccggacgggcgcctcctccgcgggtatggccagtacgcctacgac-----ggcaaggattacatcgccctgaacgaggacctgagctcctggaccgcggcgga-----caccgcggctcagatcacccagcgcaagtgg-gaggcggcccg---tgag---gc------ggag------------cag------------------cggagagcctacc------tggaggg------cacgtgcgtggagtggctccgcagatacctggagaacgggaagg----agacgctgcagcgcgcgg--------------------"/>
<sequence id="seq_Poab-B_01:01:01:01"	taxon="Poab-B_01:01:01:01"	totalcount="4"	value="ggtctcacacct-ggcagaggatgtatggctgcgacgtggggcccgacgggcgcctcctccgcgggtatgaccagttcgcctacgac-----ggcaaggattacatcgccctgaacgaggacctgagctcctggaccgccgcgga-----caccgcggctcagatcacccagcgcaagtgg-gaggcggcccg---tgag---gc------ggag------------cag------------------ttcagagcctacc------tggaggg------cctgtgcgtggagtcgctccgcagatacctggagaacgggaagg----agacgctgcagcgcgcgg--------------------"/>
<sequence id="seq_Popy-B_01"	taxon="Popy-B_01"	totalcount="4"	value="ggtctcacacct-ggcagaggatgtttggctgcgacgtggggcccgacgggcgcctcctccgcgggtatgaccagttcgcctacgac-----ggcaaggattacatcgccctgaacgaggacctgagctcctggaccgccgcgga-----caccgcggctcagatcacccagcgcaagtgg-gaggcggcccg---tgag---gc------ggag------------cag------------------ttcagagcctacc------tggaggg------cctgtgcgtggagtcgctccgcagatacctggagaacgggaagg----agacgctgcagcgcgcgg--------------------"/>
<sequence id="seq_Poab-C_02:01"	taxon="Poab-C_02:01"	totalcount="4"	value="ggtctcacacca-tccagagcatgtatggctgctacgtggggcccgacgggcgcctcctcagcgggtataaccagtacgcctacgac-----ggcaaggattacatcgccctgaacgaggacctgcgctcctggaccgccgcgga-----cacggcggctcagatcacccagcgcaagtgg-gaggcggcccg---tgag---gc------ggag------------cag------------------tggagagcctacc------tggaggg------cctgtgcgtggggtcgctccgcagatacctggagaacgggaagg----agacgctgcagcgcacgg--------------------"/>
<sequence id="seq_Popy-C_01:01:01"	taxon="Popy-C_01:01:01"	totalcount="4"	value="ggtctcacacct-tccagaggatgtatggctgctacgtggggcccgacgggcgcctcctcagcgggtataaccagttcgcctacgat-----ggcaaggattacatcgccctgaacgaggacctgcgctcctggaccgccgcgga-----cacggcggctcagatcacccagcgcaagtgg-gaggcggcccg---tgtg---gc------cgag------------cag------------------ttgagagcctacc------tggaggg------cctgtgcgtggagtcgctccgcagatacctggagaacgggaagg----agacgctgcagcgcacgg--------------------"/></data>
<taxonset spec='beast.evolution.alignment.TaxonSet' id='taxa'>
<taxon spec="beast.evolution.alignment.Taxon" id="Patr-classI_NC_036885.1:29461746-29465183"/>
<taxon spec="beast.evolution.alignment.Taxon" id="Epfu-classI_XM_028138976.1"/>
<taxon spec="beast.evolution.alignment.Taxon" id="Ocpr-classI_XM_012930691.1"/>
<taxon spec="beast.evolution.alignment.Taxon" id="Tuch-classI_XM_027766362.1"/>
<taxon spec="beast.evolution.alignment.Taxon" id="Casy-classI_NW_007260546.1:91244-94747"/>
<taxon spec="beast.evolution.alignment.Taxon" id="Puco-classI_XM_025917265.1"/>
<taxon spec="beast.evolution.alignment.Taxon" id="Maja-classI_XM_037026680.1"/>
<taxon spec="beast.evolution.alignment.Taxon" id="Nyco-classI_XM_053602626.1"/>
<taxon spec="beast.evolution.alignment.Taxon" id="Chdi-classI_XM_037843125.1"/>
<taxon spec="beast.evolution.alignment.Taxon" id="Gava-classI_XM_008594446.1"/>
<taxon spec="beast.evolution.alignment.Taxon" id="Mimu-classI_NC_033679.1:988885-991883"/>
<taxon spec="beast.evolution.alignment.Taxon" id="Leca-classI_NC_059129.1:41195708-41197898"/>
<taxon spec="beast.evolution.alignment.Taxon" id="Prco-classI_XM_012653645.1"/>
<taxon spec="beast.evolution.alignment.Taxon" id="Cocr-classI_XM_004695753.2"/>
<taxon spec="beast.evolution.alignment.Taxon" id="Oraf-classI_XM_007958308.2"/>
<taxon spec="beast.evolution.alignment.Taxon" id="Chsa-classI_XM_038005630.1"/>
<taxon spec="beast.evolution.alignment.Taxon" id="Ceim-classI_XR_005197163.1"/>
<taxon spec="beast.evolution.alignment.Taxon" id="Sabo-classI_XR_005578830.1"/>
<taxon spec="beast.evolution.alignment.Taxon" id="Sabo-classI_XM_039466142.1"/>
<taxon spec="beast.evolution.alignment.Taxon" id="Aona-classI_XM_021666265.1"/>
<taxon spec="beast.evolution.alignment.Taxon" id="Aona-classI_XR_002477710.1"/>
<taxon spec="beast.evolution.alignment.Taxon" id="Gogo-classI_XR_004070698.1"/>
<taxon spec="beast.evolution.alignment.Taxon" id="Patr-classI_NC_036885.1:29429415-29435632"/>
<taxon spec="beast.evolution.alignment.Taxon" id="Ceat-classI_XM_012040026.1"/>
<taxon spec="beast.evolution.alignment.Taxon" id="Saap-classI_XM_032271860.1"/>
<taxon spec="beast.evolution.alignment.Taxon" id="Aona-classI_XM_021666271.1"/>
<taxon spec="beast.evolution.alignment.Taxon" id="Ceim-classI_XM_017521325.2"/>
<taxon spec="beast.evolution.alignment.Taxon" id="Sabo-classI_XM_039467219.1"/>
<taxon spec="beast.evolution.alignment.Taxon" id="Nole-classI_NC_044402.1:51279315-51282313"/>
<taxon spec="beast.evolution.alignment.Taxon" id="Gogo-classI_XR_004070699.1"/>
<taxon spec="beast.evolution.alignment.Taxon" id="Patr-classI_NC_036885.1:29767835-29770833"/>
<taxon spec="beast.evolution.alignment.Taxon" id="Pite-classI_NC_045438.1:138723532-138727305"/>
<taxon spec="beast.evolution.alignment.Taxon" id="Thge-classI_NC_037671.1:c860875-857090"/>
<taxon spec="beast.evolution.alignment.Taxon" id="Sabo-classI_XM_039467363.1"/>
<taxon spec="beast.evolution.alignment.Taxon" id="Ceim-classI_XM_017522785.2"/>
<taxon spec="beast.evolution.alignment.Taxon" id="Aona-classI_XM_021671476.1"/>
<taxon spec="beast.evolution.alignment.Taxon" id="Sabo-classI_XM_039467415.1"/>
<taxon spec="beast.evolution.alignment.Taxon" id="Ceim-classI_XM_037732051.1"/>
<taxon spec="beast.evolution.alignment.Taxon" id="Chsa-classI_XM_007973295.2"/>
<taxon spec="beast.evolution.alignment.Taxon" id="Thge-classI_NW_020263390.1:c4500-1320"/>
<taxon spec="beast.evolution.alignment.Taxon" id="Trfr-classI_XM_033219647.1"/>
<taxon spec="beast.evolution.alignment.Taxon" id="Pite-classI_XM_023191602.3"/>
<taxon spec="beast.evolution.alignment.Taxon" id="Hymo-classI_NW_022611662.1:28355530-28358783"/>
<taxon spec="beast.evolution.alignment.Taxon" id="Nole-classI_NC_044402.1:50911178-50915301"/>
<taxon spec="beast.evolution.alignment.Taxon" id="Aona-classI_XM_012440735.2"/>
<taxon spec="beast.evolution.alignment.Taxon" id="Ceim-classI_XM_037732055.1"/>
<taxon spec="beast.evolution.alignment.Taxon" id="Sabo-classI_XM_039467282.1"/>
<taxon spec="beast.evolution.alignment.Taxon" id="Gogo-classI_XM_031012335.1"/>
<taxon spec="beast.evolution.alignment.Taxon" id="Patr-classI_NC_036885.1:29310624-29321590"/>
<taxon spec="beast.evolution.alignment.Taxon" id="Otga-classI_XM_023512790.1"/>
<taxon spec="beast.evolution.alignment.Taxon" id="Patr-classI_NC_036885.1:29963832-29968621"/>
<taxon spec="beast.evolution.alignment.Taxon" id="Gogo-classI_XM_004043573.2"/>
<taxon spec="beast.evolution.alignment.Taxon" id="Hymo-classI_NW_022611662.1:28976310-28979930"/>
<taxon spec="beast.evolution.alignment.Taxon" id="Nole-classI_NC_044402.1:51501223-51505984"/>
<taxon spec="beast.evolution.alignment.Taxon" id="Thge-classI_XM_025381447.1"/>
<taxon spec="beast.evolution.alignment.Taxon" id="Paan-classI_NC_044981.1:30135749-30140492"/>
<taxon spec="beast.evolution.alignment.Taxon" id="Trfr-classI_NW_022681455.1:30493868-30498979"/>
<taxon spec="beast.evolution.alignment.Taxon" id="Coan-classI_NW_012115577.1:c1127163-1122585"/>
<taxon spec="beast.evolution.alignment.Taxon" id="Pite-classI_XM_026448881.2"/>
<taxon spec="beast.evolution.alignment.Taxon" id="Rhro-classI_NC_044552.1:23783050-23787722"/>
<taxon spec="beast.evolution.alignment.Taxon" id="Ceim-classI_XM_017510528.2"/>
<taxon spec="beast.evolution.alignment.Taxon" id="Sabo-classI_XM_010332637.2"/>
<taxon spec="beast.evolution.alignment.Taxon" id="Aona-classI_XR_002477708.1"/>
<taxon spec="beast.evolution.alignment.Taxon" id="Aona-classI_XM_012440907.1"/>
<taxon spec="beast.evolution.alignment.Taxon" id="Poab-classI_XM_024248513.1"/>
<taxon spec="beast.evolution.alignment.Taxon" id="Gogo-classI_XM_031012340.1"/>
<taxon spec="beast.evolution.alignment.Taxon" id="Papa-classI_XM_034961686.1"/>
<taxon spec="beast.evolution.alignment.Taxon" id="Trfr-classI_NW_022681455.1:29852960-29896742"/>
<taxon spec="beast.evolution.alignment.Taxon" id="Rhro-classI_NC_044552.1:22988394-23052941"/>
<taxon spec="beast.evolution.alignment.Taxon" id="Pite-classI_XR_004228967.1"/>
<taxon spec="beast.evolution.alignment.Taxon" id="Thge-classI_NC_037671.1:c32877590-32799762"/>
<taxon spec="beast.evolution.alignment.Taxon" id="Chsa-classI_XR_005239751.1"/>
<taxon spec="beast.evolution.alignment.Taxon" id="Poab-classI_XM_024248521.1"/>
<taxon spec="beast.evolution.alignment.Taxon" id="Nole-classI_NC_044402.1:51043273-51505984"/>
<taxon spec="beast.evolution.alignment.Taxon" id="Papa-classI_NC_048245.1:29781095-29784840"/>
<taxon spec="beast.evolution.alignment.Taxon" id="Thge-classI_NC_037671.1:c32829436-32825944"/>
<taxon spec="beast.evolution.alignment.Taxon" id="Ceim-classI_XM_037735653.1"/>
<taxon spec="beast.evolution.alignment.Taxon" id="Ceim-classI_XM_017510508.2"/>
<taxon spec="beast.evolution.alignment.Taxon" id="Caja-classI_XM_017968896.3"/>
<taxon spec="beast.evolution.alignment.Taxon" id="Chsa-classI_XR_005242984.1"/>
<taxon spec="beast.evolution.alignment.Taxon" id="Trfr-classI_XR_004439192.1"/>
<taxon spec="beast.evolution.alignment.Taxon" id="Saap-classI_XM_032268946.1"/>
<taxon spec="beast.evolution.alignment.Taxon" id="Aona-classI_XM_021666277.1"/>
<taxon spec="beast.evolution.alignment.Taxon" id="Sabo-classI_XM_039462568.1"/>
<taxon spec="beast.evolution.alignment.Taxon" id="Ceim-classI_XM_037735656.1"/>
<taxon spec="beast.evolution.alignment.Taxon" id="Aona-classI_XM_021669925.1"/>
<taxon spec="beast.evolution.alignment.Taxon" id="Aona-classI_XR_002477817.1"/>
<taxon spec="beast.evolution.alignment.Taxon" id="Poab-classI_XM_024248520.1"/>
<taxon spec="beast.evolution.alignment.Taxon" id="Nole-classI_NC_044402.1:50978167-50981653"/>
<taxon spec="beast.evolution.alignment.Taxon" id="Coan-classI_XM_011944978.1"/>
<taxon spec="beast.evolution.alignment.Taxon" id="Thge-classI_XM_025382041.1"/>
<taxon spec="beast.evolution.alignment.Taxon" id="Thge-classI_XM_025382032.1"/>
<taxon spec="beast.evolution.alignment.Taxon" id="Trfr-classI_XM_033219641.1"/>
<taxon spec="beast.evolution.alignment.Taxon" id="Rhro-classI_XM_030928258.1"/>
<taxon spec="beast.evolution.alignment.Taxon" id="Rhro-classI_XM_030928090.1"/>
<taxon spec="beast.evolution.alignment.Taxon" id="Trfr-classI_XM_033219642.1"/>
<taxon spec="beast.evolution.alignment.Taxon" id="Thge-classI_XM_025382010.1"/>
<taxon spec="beast.evolution.alignment.Taxon" id="Coan-classI_XM_011944974.1"/>
<taxon spec="beast.evolution.alignment.Taxon" id="Rhro-classI_XM_030929583.1"/>
<taxon spec="beast.evolution.alignment.Taxon" id="Thge-classI_XM_025374439.1"/>
<taxon spec="beast.evolution.alignment.Taxon" id="Sabo-classI_XM_039467247.1"/>
<taxon spec="beast.evolution.alignment.Taxon" id="Sabo-classI_XR_005578794.1"/>
<taxon spec="beast.evolution.alignment.Taxon" id="Thge-classI_XM_025382062.1"/>
<taxon spec="beast.evolution.alignment.Taxon" id="Rhro-classI_XR_004056711.1"/>
<taxon spec="beast.evolution.alignment.Taxon" id="Thge-classI_XR_003118984.1"/>
<taxon spec="beast.evolution.alignment.Taxon" id="Pite-classI_XR_004228961.1"/>
<taxon spec="beast.evolution.alignment.Taxon" id="Ceat-classI_XR_001011296.1"/>
<taxon spec="beast.evolution.alignment.Taxon" id="Chsa-classI_XR_005242982.1"/>
<taxon spec="beast.evolution.alignment.Taxon" id="Aona-classI_XM_021673517.1"/>
<taxon spec="beast.evolution.alignment.Taxon" id="Sabo-classI_XM_039467205.1"/>
<taxon spec="beast.evolution.alignment.Taxon" id="Rhro-classI_XM_030929542.1"/>
<taxon spec="beast.evolution.alignment.Taxon" id="Nole-classI_NC_044402.1:c52320979-52317632"/>
<taxon spec="beast.evolution.alignment.Taxon" id="Pite-classI_XR_002729026.3"/>
<taxon spec="beast.evolution.alignment.Taxon" id="Coan-classI_XM_011945062.1"/>
<taxon spec="beast.evolution.alignment.Taxon" id="Thge-classI_XM_025374425.1"/>
<taxon spec="beast.evolution.alignment.Taxon" id="Ceat-classI_XM_012040025.1"/>
<taxon spec="beast.evolution.alignment.Taxon" id="Coan-classI_XR_001002086.1"/>
<taxon spec="beast.evolution.alignment.Taxon" id="Rhro-classI_XM_030928089.1"/>
<taxon spec="beast.evolution.alignment.Taxon" id="Trfr-classI_XR_004439183.1"/>
<taxon spec="beast.evolution.alignment.Taxon" id="Thge-classI_XR_003118986.1"/>
<taxon spec="beast.evolution.alignment.Taxon" id="Rano-A_av1"/>
<taxon spec="beast.evolution.alignment.Taxon" id="SLA-1_01:01"/>
<taxon spec="beast.evolution.alignment.Taxon" id="Mamu-K_01:02:01:01"/>
<taxon spec="beast.evolution.alignment.Taxon" id="Caja-PS2_01:02"/>
<taxon spec="beast.evolution.alignment.Taxon" id="Hosa-U_01:01:01:01"/>
<taxon spec="beast.evolution.alignment.Taxon" id="Gogo-B_07:01"/>
<taxon spec="beast.evolution.alignment.Taxon" id="Gogo-A_05:01"/>
<taxon spec="beast.evolution.alignment.Taxon" id="Popy-B_03:01"/>
<taxon spec="beast.evolution.alignment.Taxon" id="Popy-B_08:01"/>
<taxon spec="beast.evolution.alignment.Taxon" id="Mamu-B_098:01:01:01"/>
<taxon spec="beast.evolution.alignment.Taxon" id="Mamu-A4_14:03:01:01"/>
<taxon spec="beast.evolution.alignment.Taxon" id="Mamu-A2_05:01:01:01"/>
<taxon spec="beast.evolution.alignment.Taxon" id="Mamu-A2_01:01"/>
<taxon spec="beast.evolution.alignment.Taxon" id="Caja-G5Ps_01"/>
<taxon spec="beast.evolution.alignment.Taxon" id="Hosa-W_01:01:01:01"/>
<taxon spec="beast.evolution.alignment.Taxon" id="Mafa-W_01:07"/>
<taxon spec="beast.evolution.alignment.Taxon" id="Hosa-A_01:01:01:01"/>
<taxon spec="beast.evolution.alignment.Taxon" id="Mafa-A8_01:01"/>
<taxon spec="beast.evolution.alignment.Taxon" id="Sage-PS2_01"/>
<taxon spec="beast.evolution.alignment.Taxon" id="Samy-PS2_01"/>
<taxon spec="beast.evolution.alignment.Taxon" id="Caja-B6_01:01"/>
<taxon spec="beast.evolution.alignment.Taxon" id="Caja-B3_01:01"/>
<taxon spec="beast.evolution.alignment.Taxon" id="Caja-B_01:01"/>
<taxon spec="beast.evolution.alignment.Taxon" id="Caja-B7_01:01"/>
<taxon spec="beast.evolution.alignment.Taxon" id="Caja-F3_01"/>
<taxon spec="beast.evolution.alignment.Taxon" id="Mamu-F_02:01"/>
<taxon spec="beast.evolution.alignment.Taxon" id="Mane-F_02:01:01"/>
<taxon spec="beast.evolution.alignment.Taxon" id="Mafa-F_02:02:01"/>
<taxon spec="beast.evolution.alignment.Taxon" id="Ceat-F_02:01"/>
<taxon spec="beast.evolution.alignment.Taxon" id="Paan-F_02:01:01"/>
<taxon spec="beast.evolution.alignment.Taxon" id="Gogo-F_01:01"/>
<taxon spec="beast.evolution.alignment.Taxon" id="Patr-F_01:01:01"/>
<taxon spec="beast.evolution.alignment.Taxon" id="Poab-F_01:01:01"/>
<taxon spec="beast.evolution.alignment.Taxon" id="Popy-F_01:01"/>
<taxon spec="beast.evolution.alignment.Taxon" id="Caja-F1_01"/>
<taxon spec="beast.evolution.alignment.Taxon" id="Hosa-F_01:01:01:01"/>
<taxon spec="beast.evolution.alignment.Taxon" id="Caja-F2_01"/>
<taxon spec="beast.evolution.alignment.Taxon" id="Caja-F6_06:01"/>
<taxon spec="beast.evolution.alignment.Taxon" id="Caja-F4_04:01"/>
<taxon spec="beast.evolution.alignment.Taxon" id="Caja-F5_01"/>
<taxon spec="beast.evolution.alignment.Taxon" id="Aole-F_05:01"/>
<taxon spec="beast.evolution.alignment.Taxon" id="Saoe-F_03:02"/>
<taxon spec="beast.evolution.alignment.Taxon" id="Hosa-K_01:01:01:01"/>
<taxon spec="beast.evolution.alignment.Taxon" id="Mafa-K_01:01"/>
<taxon spec="beast.evolution.alignment.Taxon" id="Mamu-K_01:03:01:01"/>
<taxon spec="beast.evolution.alignment.Taxon" id="Caja-B5_01:01Ps"/>
<taxon spec="beast.evolution.alignment.Taxon" id="Caja-G4Ps_01"/>
<taxon spec="beast.evolution.alignment.Taxon" id="Caja-G14Ps_01"/>
<taxon spec="beast.evolution.alignment.Taxon" id="Caja-G8Ps_01"/>
<taxon spec="beast.evolution.alignment.Taxon" id="Saoe-N4_01"/>
<taxon spec="beast.evolution.alignment.Taxon" id="Aotr-PS2_01"/>
<taxon spec="beast.evolution.alignment.Taxon" id="Caja-PS2_01"/>
<taxon spec="beast.evolution.alignment.Taxon" id="Hosa-V_01:01:01:01"/>
<taxon spec="beast.evolution.alignment.Taxon" id="Mafa-V_01:04"/>
<taxon spec="beast.evolution.alignment.Taxon" id="Caja-B1_01:01"/>
<taxon spec="beast.evolution.alignment.Taxon" id="Hosa-L_01:01:01:01"/>
<taxon spec="beast.evolution.alignment.Taxon" id="Mafa-L_01:01"/>
<taxon spec="beast.evolution.alignment.Taxon" id="Caja-B2_01:01Ps"/>
<taxon spec="beast.evolution.alignment.Taxon" id="Hosa-E_01:01:01:01"/>
<taxon spec="beast.evolution.alignment.Taxon" id="Gogo-E_01:01:01"/>
<taxon spec="beast.evolution.alignment.Taxon" id="Popy-E_01:01"/>
<taxon spec="beast.evolution.alignment.Taxon" id="Patr-E_01:01:01:01"/>
<taxon spec="beast.evolution.alignment.Taxon" id="Mane-E_02:01"/>
<taxon spec="beast.evolution.alignment.Taxon" id="Mafa-E_02:01:02:01"/>
<taxon spec="beast.evolution.alignment.Taxon" id="Ceat-E_02:01"/>
<taxon spec="beast.evolution.alignment.Taxon" id="Chsa-E_02:01:01"/>
<taxon spec="beast.evolution.alignment.Taxon" id="Mamu-E_02:01:02"/>
<taxon spec="beast.evolution.alignment.Taxon" id="Pacy-E_02:01"/>
<taxon spec="beast.evolution.alignment.Taxon" id="Aotr-E_03:01"/>
<taxon spec="beast.evolution.alignment.Taxon" id="Pipi-E_03:01"/>
<taxon spec="beast.evolution.alignment.Taxon" id="Caja-E_03:01:02"/>
<taxon spec="beast.evolution.alignment.Taxon" id="Saoe-E_03:01"/>
<taxon spec="beast.evolution.alignment.Taxon" id="Atbe-E_03:01"/>
<taxon spec="beast.evolution.alignment.Taxon" id="Atfu-E_03:02"/>
<taxon spec="beast.evolution.alignment.Taxon" id="Hosa-J_01:01:01:01"/>
<taxon spec="beast.evolution.alignment.Taxon" id="Mafa-J_01:01:01:01"/>
<taxon spec="beast.evolution.alignment.Taxon" id="Mamu-J_01:01:01:01"/>
<taxon spec="beast.evolution.alignment.Taxon" id="Hosa-G_01:01:01:01"/>
<taxon spec="beast.evolution.alignment.Taxon" id="Chae-G_02:01"/>
<taxon spec="beast.evolution.alignment.Taxon" id="Mafa-G_02:10:01:01"/>
<taxon spec="beast.evolution.alignment.Taxon" id="Mamu-G_02:05:01:01"/>
<taxon spec="beast.evolution.alignment.Taxon" id="Caja-B8_01:01Ps"/>
<taxon spec="beast.evolution.alignment.Taxon" id="Atfu-G_06:01"/>
<taxon spec="beast.evolution.alignment.Taxon" id="Caja-B4_01:01"/>
<taxon spec="beast.evolution.alignment.Taxon" id="Mafa-B19Ps_01:01:01:01"/>
<taxon spec="beast.evolution.alignment.Taxon" id="Caja-B9_01:01Ps"/>
<taxon spec="beast.evolution.alignment.Taxon" id="Safu-PS1_01"/>
<taxon spec="beast.evolution.alignment.Taxon" id="Sage-PS1_01"/>
<taxon spec="beast.evolution.alignment.Taxon" id="Samy-PS1_01"/>
<taxon spec="beast.evolution.alignment.Taxon" id="Saoe-PS1_01"/>
<taxon spec="beast.evolution.alignment.Taxon" id="Mafa-B11L_01:01"/>
<taxon spec="beast.evolution.alignment.Taxon" id="Mamu-B11L_01:04:01:01"/>
<taxon spec="beast.evolution.alignment.Taxon" id="Caja-G10Ps_01"/>
<taxon spec="beast.evolution.alignment.Taxon" id="Caja-G9Ps_01"/>
<taxon spec="beast.evolution.alignment.Taxon" id="Popy-Ap_01:01"/>
<taxon spec="beast.evolution.alignment.Taxon" id="Mafa-B14Ps_175:01:01:01"/>
<taxon spec="beast.evolution.alignment.Taxon" id="Mamu-B14Ps_175:01:01:01"/>
<taxon spec="beast.evolution.alignment.Taxon" id="Aotr-G_03:01"/>
<taxon spec="beast.evolution.alignment.Taxon" id="Caja-G6Ps_01"/>
<taxon spec="beast.evolution.alignment.Taxon" id="Caja-G2Ps_01"/>
<taxon spec="beast.evolution.alignment.Taxon" id="Caja-G11Ps_01"/>
<taxon spec="beast.evolution.alignment.Taxon" id="Saoe-G_03:08"/>
<taxon spec="beast.evolution.alignment.Taxon" id="Safu-PS2_01"/>
<taxon spec="beast.evolution.alignment.Taxon" id="Saoe-N1_01"/>
<taxon spec="beast.evolution.alignment.Taxon" id="Saoe-N3_01"/>
<taxon spec="beast.evolution.alignment.Taxon" id="Paan-B_01:01"/>
<taxon spec="beast.evolution.alignment.Taxon" id="Pacy-B_01:01"/>
<taxon spec="beast.evolution.alignment.Taxon" id="Sasc-G_04:01"/>
<taxon spec="beast.evolution.alignment.Taxon" id="Mane-B17_01:01:01"/>
<taxon spec="beast.evolution.alignment.Taxon" id="Mafa-B17_01:05:01:01"/>
<taxon spec="beast.evolution.alignment.Taxon" id="Mamu-B17_01:10:01:01"/>
<taxon spec="beast.evolution.alignment.Taxon" id="Malo-B_013:01"/>
<taxon spec="beast.evolution.alignment.Taxon" id="Paha-B_02:01"/>
<taxon spec="beast.evolution.alignment.Taxon" id="Atbe-B_01"/>
<taxon spec="beast.evolution.alignment.Taxon" id="Atfu-B_01:01"/>
<taxon spec="beast.evolution.alignment.Taxon" id="Ceat-B_02:01"/>
<taxon spec="beast.evolution.alignment.Taxon" id="Maar-B_007:01"/>
<taxon spec="beast.evolution.alignment.Taxon" id="Maas-B_007:01"/>
<taxon spec="beast.evolution.alignment.Taxon" id="Math-B_007:01"/>
<taxon spec="beast.evolution.alignment.Taxon" id="Chae-B_01:01"/>
<taxon spec="beast.evolution.alignment.Taxon" id="Chsa-B_01:01"/>
<taxon spec="beast.evolution.alignment.Taxon" id="Chpy-B_01:01"/>
<taxon spec="beast.evolution.alignment.Taxon" id="Chae-A_01:01"/>
<taxon spec="beast.evolution.alignment.Taxon" id="Chsa-A_01:01"/>
<taxon spec="beast.evolution.alignment.Taxon" id="Chpy-A_01:01"/>
<taxon spec="beast.evolution.alignment.Taxon" id="Mane-B_004:01"/>
<taxon spec="beast.evolution.alignment.Taxon" id="Maas-A1_023:01"/>
<taxon spec="beast.evolution.alignment.Taxon" id="Mafa-B02Ps_01:01:01:01"/>
<taxon spec="beast.evolution.alignment.Taxon" id="Mamu-B02Ps_01:01:01:01"/>
<taxon spec="beast.evolution.alignment.Taxon" id="Mane-B20_01:01"/>
<taxon spec="beast.evolution.alignment.Taxon" id="Ceat-I_01:01"/>
<taxon spec="beast.evolution.alignment.Taxon" id="Malo-I_01:01"/>
<taxon spec="beast.evolution.alignment.Taxon" id="Maar-I_01:01"/>
<taxon spec="beast.evolution.alignment.Taxon" id="Maas-I_01:01"/>
<taxon spec="beast.evolution.alignment.Taxon" id="Mamu-I_01:01:01:01"/>
<taxon spec="beast.evolution.alignment.Taxon" id="Mane-I_01:01:01"/>
<taxon spec="beast.evolution.alignment.Taxon" id="Mafa-I_01:01:04:01"/>
<taxon spec="beast.evolution.alignment.Taxon" id="Math-I_01:01"/>
<taxon spec="beast.evolution.alignment.Taxon" id="Mafa-A5_30:01:01:01"/>
<taxon spec="beast.evolution.alignment.Taxon" id="Mane-A5_30:01"/>
<taxon spec="beast.evolution.alignment.Taxon" id="Mamu-A5_30:01:01"/>
<taxon spec="beast.evolution.alignment.Taxon" id="Mane-A4_02:01"/>
<taxon spec="beast.evolution.alignment.Taxon" id="Mafa-A4_01:01:01:01"/>
<taxon spec="beast.evolution.alignment.Taxon" id="Mamu-A4_01:01:01:01"/>
<taxon spec="beast.evolution.alignment.Taxon" id="Hosa-B_07:02:01:01"/>
<taxon spec="beast.evolution.alignment.Taxon" id="Cemi-B_01:01"/>
<taxon spec="beast.evolution.alignment.Taxon" id="Mafa-B_001:01:01:01"/>
<taxon spec="beast.evolution.alignment.Taxon" id="Mamu-B_001:01:01:01"/>
<taxon spec="beast.evolution.alignment.Taxon" id="Malo-A3_13:01"/>
<taxon spec="beast.evolution.alignment.Taxon" id="Mafa-A1_001:01:02:01"/>
<taxon spec="beast.evolution.alignment.Taxon" id="Mamu-A1_001:01:01:01"/>
<taxon spec="beast.evolution.alignment.Taxon" id="Math-A1_001:01"/>
<taxon spec="beast.evolution.alignment.Taxon" id="Mamu-A3_13:01:01:01"/>
<taxon spec="beast.evolution.alignment.Taxon" id="Mafa-A3_13:02:01:01"/>
<taxon spec="beast.evolution.alignment.Taxon" id="Mane-A3_13:01:01"/>
<taxon spec="beast.evolution.alignment.Taxon" id="Malo-A1_003:01"/>
<taxon spec="beast.evolution.alignment.Taxon" id="Mane-A1_003:01"/>
<taxon spec="beast.evolution.alignment.Taxon" id="Paan-A_01:01"/>
<taxon spec="beast.evolution.alignment.Taxon" id="Pacy-A_01:01"/>
<taxon spec="beast.evolution.alignment.Taxon" id="Paha-A_01:01"/>
<taxon spec="beast.evolution.alignment.Taxon" id="Ceat-Aw2_01:01"/>
<taxon spec="beast.evolution.alignment.Taxon" id="Maar-A1_011:01"/>
<taxon spec="beast.evolution.alignment.Taxon" id="Cemi-A_01:01"/>
<taxon spec="beast.evolution.alignment.Taxon" id="Mafa-AG4_08:01:01:01"/>
<taxon spec="beast.evolution.alignment.Taxon" id="Mamu-AG4_08:01:01:01"/>
<taxon spec="beast.evolution.alignment.Taxon" id="Ceat-Aw1_01:01"/>
<taxon spec="beast.evolution.alignment.Taxon" id="Math-A2_24:01"/>
<taxon spec="beast.evolution.alignment.Taxon" id="Malo-A2_05:01"/>
<taxon spec="beast.evolution.alignment.Taxon" id="Mamu-A7_01:02:01:01"/>
<taxon spec="beast.evolution.alignment.Taxon" id="Mane-A7_01:01"/>
<taxon spec="beast.evolution.alignment.Taxon" id="Mafa-AG5_06:02:01:01"/>
<taxon spec="beast.evolution.alignment.Taxon" id="Mamu-AG5_07:01:01:01"/>
<taxon spec="beast.evolution.alignment.Taxon" id="Mane-A2_01:01"/>
<taxon spec="beast.evolution.alignment.Taxon" id="Mafa-A2_01:01:01:01"/>
<taxon spec="beast.evolution.alignment.Taxon" id="Mamu-A2_01:02:01:01"/>
<taxon spec="beast.evolution.alignment.Taxon" id="Mafa-AG1_05:02:03:01"/>
<taxon spec="beast.evolution.alignment.Taxon" id="Mamu-AG1_05:02:01:01"/>
<taxon spec="beast.evolution.alignment.Taxon" id="Mafa-AG6_04:01:01:01"/>
<taxon spec="beast.evolution.alignment.Taxon" id="Mamu-AG6_04:01:01:01"/>
<taxon spec="beast.evolution.alignment.Taxon" id="Chsa-AG_01:01"/>
<taxon spec="beast.evolution.alignment.Taxon" id="Paan-AG_01:01:01"/>
<taxon spec="beast.evolution.alignment.Taxon" id="Mamu-AG3_02:01:01:01"/>
<taxon spec="beast.evolution.alignment.Taxon" id="Mamu-AG2_01:02:01:01"/>
<taxon spec="beast.evolution.alignment.Taxon" id="Mafa-AG2_01:03:01:01"/>
<taxon spec="beast.evolution.alignment.Taxon" id="Mafa-AG3_02:01:01:01"/>
<taxon spec="beast.evolution.alignment.Taxon" id="Mane-AG_03:01"/>
<taxon spec="beast.evolution.alignment.Taxon" id="Caja-G_07:01:01"/>
<taxon spec="beast.evolution.alignment.Taxon" id="Caja-G13Ps_01"/>
<taxon spec="beast.evolution.alignment.Taxon" id="Lero-G_03:01"/>
<taxon spec="beast.evolution.alignment.Taxon" id="Saoe-G_03:01"/>
<taxon spec="beast.evolution.alignment.Taxon" id="Safu-G_03:01"/>
<taxon spec="beast.evolution.alignment.Taxon" id="Sala-G_03:01"/>
<taxon spec="beast.evolution.alignment.Taxon" id="Pipi-G_03:01"/>
<taxon spec="beast.evolution.alignment.Taxon" id="Pipi-B_01"/>
<taxon spec="beast.evolution.alignment.Taxon" id="Atbe-G_03:01"/>
<taxon spec="beast.evolution.alignment.Taxon" id="Mafa-B10Ps_01:01:01:01"/>
<taxon spec="beast.evolution.alignment.Taxon" id="Mamu-B10Ps_01:01:01:01"/>
<taxon spec="beast.evolution.alignment.Taxon" id="Mafa-B21Ps_01:01:01:01"/>
<taxon spec="beast.evolution.alignment.Taxon" id="Mamu-B21Ps_01:01:01:01"/>
<taxon spec="beast.evolution.alignment.Taxon" id="Ceat-A1_01:01"/>
<taxon spec="beast.evolution.alignment.Taxon" id="Mafa-A6_01:04:01:01"/>
<taxon spec="beast.evolution.alignment.Taxon" id="Mamu-A6_01:03:02:01"/>
<taxon spec="beast.evolution.alignment.Taxon" id="Mane-A6_01:01:01"/>
<taxon spec="beast.evolution.alignment.Taxon" id="Hosa-H_01:01:01:01"/>
<taxon spec="beast.evolution.alignment.Taxon" id="Gogo-H_01"/>
<taxon spec="beast.evolution.alignment.Taxon" id="Patr-H_01"/>
<taxon spec="beast.evolution.alignment.Taxon" id="Mane-B12_01:01"/>
<taxon spec="beast.evolution.alignment.Taxon" id="Mamu-B22_01:01:01:01"/>
<taxon spec="beast.evolution.alignment.Taxon" id="Mafa-B22_01:02:01:01"/>
<taxon spec="beast.evolution.alignment.Taxon" id="Mafa-B16_01:04:01:01"/>
<taxon spec="beast.evolution.alignment.Taxon" id="Mamu-B16_01:11:01:01"/>
<taxon spec="beast.evolution.alignment.Taxon" id="Mane-B16_01:01"/>
<taxon spec="beast.evolution.alignment.Taxon" id="Hyla-A_01"/>
<taxon spec="beast.evolution.alignment.Taxon" id="Patr-AL_01:01:01:01"/>
<taxon spec="beast.evolution.alignment.Taxon" id="Gobe-B_13:01"/>
<taxon spec="beast.evolution.alignment.Taxon" id="Gogo-C_01:01:01"/>
<taxon spec="beast.evolution.alignment.Taxon" id="Poab-A_03:01"/>
<taxon spec="beast.evolution.alignment.Taxon" id="Popy-A_01:01"/>
<taxon spec="beast.evolution.alignment.Taxon" id="Gobe-OKO_01:01"/>
<taxon spec="beast.evolution.alignment.Taxon" id="Gogo-OKO_01:01"/>
<taxon spec="beast.evolution.alignment.Taxon" id="Gogo-A_01:01:01"/>
<taxon spec="beast.evolution.alignment.Taxon" id="Hosa-Y_01:01"/>
<taxon spec="beast.evolution.alignment.Taxon" id="Papa-A_03:02:01:01"/>
<taxon spec="beast.evolution.alignment.Taxon" id="Patr-A_01:01:01:01"/>
<taxon spec="beast.evolution.alignment.Taxon" id="Hyla-B_01"/>
<taxon spec="beast.evolution.alignment.Taxon" id="Papa-B_01:02:01:01"/>
<taxon spec="beast.evolution.alignment.Taxon" id="Gobe-C_02:01"/>
<taxon spec="beast.evolution.alignment.Taxon" id="Papa-C_03:01:01:01"/>
<taxon spec="beast.evolution.alignment.Taxon" id="Patr-C_02:04:01:01"/>
<taxon spec="beast.evolution.alignment.Taxon" id="Hosa-C_01:02:01:01"/>
<taxon spec="beast.evolution.alignment.Taxon" id="Gogo-B_01:01:01:01"/>
<taxon spec="beast.evolution.alignment.Taxon" id="Patr-B_01:01:01:01"/>
<taxon spec="beast.evolution.alignment.Taxon" id="Poab-B_01:01:01:01"/>
<taxon spec="beast.evolution.alignment.Taxon" id="Popy-B_01"/>
<taxon spec="beast.evolution.alignment.Taxon" id="Poab-C_02:01"/>
<taxon spec="beast.evolution.alignment.Taxon" id="Popy-C_01:01:01"/>
</taxonset>
<input spec="ParameterList" id="parameterList">
        <parameter spec="QuietRealParameter" id="parameter1" value="0.0 0.0 0.0 0.0 0.0" upper="Infinity" lower="-Infinity"/>
    </input>

    <input spec="DPPointer" id="param.pointers">
        <input name="uniqueParameter" idref="parameter1"/>
        <input name="initialAssignment" spec="IntegerParameter" value="0" dimension="366" lower="0"/>
    </input>

    <input spec="ParameterList" id="modelList">
        <parameter spec="QuietRealParameter" id="parameter2" value="5.0" upper="5.0" lower="1.0"/>
    </input>

    <input spec="DPPointer" id="model.pointers">
        <input name="uniqueParameter" idref="parameter2"/>
        <input name="initialAssignment" spec="IntegerParameter" value="0" dimension="366" lower="0"/>
    </input>

    <input spec="ParameterList" id="freqsList">
        <parameter spec="QuietRealParameter" id="parameter3" value="0.25 0.25 0.25 0.25" upper="1.0" lower="0.0"/>
    </input>

    <input spec="DPPointer" id="freq.pointers">
        <input name="uniqueParameter" idref="parameter3"/>
        <input name="initialAssignment" spec="IntegerParameter" value="0" dimension="366" lower="0"/>
    </input>

    <input spec="ParameterList" id="ratesList">
        <parameter spec="QuietRealParameter" id="parameter4" value="0.1" upper="Infinity" lower="0.0"/>
    </input>

    <input spec="DPPointer" id="rates.pointers">
        <input name="uniqueParameter" idref="parameter4"/>
        <input name="initialAssignment" spec="IntegerParameter" value="0" dimension="366" lower="0"/>
    </input>

    <input spec="DPNtdBMA" id="dpNtdBMA">
        <input name="paramList" spec="ParameterList" idref="parameterList"/>
        <input name="modelList" spec="ParameterList" idref="modelList"/>
        <input name="freqsList" spec="ParameterList" idref="freqsList"/>
        <input name="pointers" spec="DPPointer" idref="freq.pointers"/>
    </input>

    <input spec="DPNtdRateSepSiteModel" id="dpNtdRateSepSiteModel" substClusterLimit="30" ratesClusterLimit="30">
        <input name="ntdBMAList" idref="dpNtdBMA"/>
        <input name="ratesList" idref="ratesList"/>
        <input name="ratesPointers" idref="rates.pointers"/>
        <dpValSubst idref="dpValuable.subst"/>
        <dpValRate idref="dpValuable.rate"/>
    </input>

    <tree spec='beast.util.ClusterTree' id='tree' clusterType='upgma'>
        <taxa idref='alignment'/>
    </tree>

    <input spec="beast.evolution.tree.TreeScaler" id="treeScaler" scaleToHeight="1.0">
        <initial idref='tree'/>
    </input>


    <branchRateModel id="branchRates" spec="beast.evolution.branchratemodel.UCRelaxedClockModel" normalize="true">
        <tree idref="tree"/>
        <distr  spec="beast.math.distributions.LogNormalDistributionModel" meanInRealSpace="true" offset="0.0">
            <M spec="RealParameter" id="ucld.mean" value="1.0"/>
            <S spec="RealParameter" id="ucld.stdev" value="0.5" lower="0.0" upper="1000.0"/>
        </distr>
        <rateCategories spec="parameter.IntegerParameter" id="rateCategories"  value="1" dimension="166"/>
    </branchRateModel>

    <input spec='DPSepTreeLikelihood' id="treeLikelihood">
        <data idref="alignment"/>
        <tree idref="tree"/>
        <siteModel idref="dpNtdRateSepSiteModel"/>
        <branchRateModel idref="branchRates"/>
    </input>


    <!-- The HKY substitution model (Hasegawa, Kishino & Yano, 1985)             -->
    <input spec="SwitchingNtdBMA" id="tempNtdBMA1">
        <input name="logKappa" spec="QuietRealParameter" value="0.0"/>
        <input name="logTN" spec="QuietRealParameter" value="0.0"/>
        <input name="logAC" spec="QuietRealParameter" value="0.0"/>
        <input name="logAT" spec="QuietRealParameter" value="0.0"/>
        <input name="logGC" spec="QuietRealParameter" value="0.0"/>
        <input name="modelChoose" spec="QuietRealParameter" value="1.0"/>
        <input name="frequenciesParameter" spec="QuietRealParameter" value="0.25 0.25 0.25 0.25"/>
    </input>

    <!-- site model                                                              -->
    <input spec='DummySiteModel' id="dummySiteModel1">
        <substModel idref='tempNtdBMA1'/>
        <input name="mutationRate" spec="QuietRealParameter" value="1.0"/>
    </input>


    <input spec='SepTempWVTreeLikelihood' id="tempTreeLikelihood1">
        <data idref="alignment"/>
        <tree idref="tree"/>
        <siteModel idref="dummySiteModel1"/>
        <NtdRateSepSiteModel idref="dpNtdRateSepSiteModel"/>
        <branchRateModel idref="branchRates"/>
    </input>

    <input spec="SwitchingNtdBMA" id="tempNtdBMA2">
        <input name="logKappa" spec="QuietRealParameter" value="0.0"/>
        <input name="logTN" spec="QuietRealParameter" value="0.0"/>
        <input name="logAC" spec="QuietRealParameter" value="0.0"/>
        <input name="logAT" spec="QuietRealParameter" value="0.0"/>
        <input name="logGC" spec="QuietRealParameter" value="0.0"/>
        <input name="modelChoose" spec="QuietRealParameter" value="1.0"/>
        <input name="frequenciesParameter" spec="QuietRealParameter" value="0.25 0.25 0.25 0.25"/>
    </input>

    <!-- site model                                                              -->
    <input spec='QuietSiteModel' id="dummySiteModel2">
        <substModel idref='tempNtdBMA2'/>
        <input name="mutationRate" spec="QuietRealParameter" value="1.0"/>
    </input>

    <input spec='SepTempTreeLikelihood' id="tempTreeLikelihood2">
        <data idref="alignment"/>
        <tree idref="tree"/>
        <NtdRateSepSiteModel idref="dpNtdRateSepSiteModel"/>
        <siteModel idref="dummySiteModel2"/>
        <branchRateModel idref="branchRates"/>
    </input>
    <!--input spec="DummyLikelihood" id="likelihood">
        <input name="plugin" idref="dpNtdSiteModel"/>
    </input-->

    <input spec='beast.evolution.speciation.CalibratedYuleModel' type="full" id="yule">
        <birthRate id="birthRate" spec='parameter.RealParameter' value="2.0"/>
        <tree idref='tree'/>

        <calibrations spec='beast.evolution.speciation.CalibrationPoint' id='cal'>
            <taxonset idref="taxa"/>
            <!-- This Gamma distribution approximates Normal(mean=0,stdev=0.1)-->
            <distr spec="beast.math.distributions.Gamma" alpha="100" beta="0.01"/>
        </calibrations>
    </input>

    <input name="scaler" id="mean.rate" spec="PointerMean">
        <input name="paramList" idref="ratesList"/>
        <input name="pointers" idref="rates.pointers"/>
        <input name="dpVal" idref="dpValuable.rate"/>
    </input>

    <input spec="DPValuable" id="dpValuable.subst">
        <input spec="ParameterList" name="paramList" idref="freqsList"/>
        <input spec="DPPointer" name="pointers" idref="freq.pointers"/>
    </input>

    <input spec="DPValuable" id="dpValuable.rate">
        <input spec="ParameterList" name="paramList" idref="ratesList"/>
        <input spec="DPPointer" name="pointers" idref="rates.pointers"/>
    </input>

    <input spec="beast.math.distributions.CompoundDirichletProcess" id="cpdp">
        <input name="dpVal" idref="dpValuable.subst"/>
        <input name="baseDistr" spec="beast.math.distributions.MultivariateNormal">
            <input name="mean" spec="RealParameter" id="mvn.mean"  value="3.89 1.914  0.416 -0.122 0.209"/>
            <input name="precision" id="mvn.precision" spec="RealParameter" value="
                1.003 0.117 -0.341 -0.103 -0.709
                0.117 0.984 -1.283 1.327 0.078
                -0.341 -1.283 16.894 -2.212 -6.792
                -0.103 1.327 -2.212 16.512 -3.212
                -0.709 0.078 -6.792 -3.212 11.873"/>
        </input>
        <input name="baseDistr" spec="beast.math.distributions.CategoricalDistribution"  offset="1">
            <input spec="RealParameter" name="probs" id="categorical.prob" value="0.2 0.2 0.2 0.2 0.2" lower="0.0"/>
        </input>
        <input name="baseDistr" spec="beast.math.distributions.DirichletDistribution">
            <input name="alpha" id="dirichlet.prob" spec="RealParameter" value="0.25 0.25 0.25 0.25" lower="0" upper="Infinity"/>
            <input name="scale" id="dirichlet.scale" spec="RealParameter" value="40.0" lower="0" upper="Infinity"/>
        </input>
        <input name="alpha" spec="RealParameter" id="conc" value="0.1065" lower="0.0" upper="Infinity"/>
    </input>

    <input spec="DirichletProcess" id="dp">
        <input name="dpVal" idref="dpValuable.rate"/>
        <input name="baseDistr" spec="beast.math.distributions.LogNormal" meanInRealSpace="false" sIsPrec="true">
            <input name="M" spec="RealParameter" id="lnorm.mean" value="-2" lower="-Infinity" upper="Infinity"/>
            <input name="S" spec="RealParameter" id="lnorm.prec" value="1" lower="0.0" upper="Infinity"/>
        </input>
        <input name="alpha" spec="RealParameter" value="0.1065" lower="0.0" upper="Infinity"/>
    </input>

    <input spec="Count" id="model.count">
        <input name="list" idref="dpNtdBMA"/>
    </input>

    <input spec="Count" id="siteModel.count">
        <input name="list" idref="dpNtdRateSepSiteModel"/>
    </input>

    <input spec="Count" id="treeLik.count">
        <input name="list" idref="treeLikelihood"/>
    </input>

    <input spec="Weights" id="treeLik.weight">
        <input name="dpTreeLik" idref="treeLikelihood"/>
    </input>

    <input spec="Indices" id="model.indices">
        <input name="dpNtdBMA" idref="dpNtdBMA"/>
    </input>

    <input spec="PrintListIDNumber" id="subst.list.print">
        <input name="paramList" idref="freqsList"/>
    </input>

    <input spec="PrintListIDNumber" id="rates.list.print">
        <input name="paramList" idref="ratesList"/>
    </input>

    <input spec="PrintPointerIDNumber" id="subst.pointers.print">
        <input name="pointers" idref="freq.pointers"/>
    </input>

    <input spec="PrintPointerIDNumber" id="rates.pointers.print">
        <input name="pointers" idref="rates.pointers"/>
    </input>
    <!--run spec="MCMC" id="mcmc" chainLength="1000"--> <!--autoOptimize="true"-->
    <run id="mcmc" spec="beast.coupledMCMC.CoupledMCMC" chainLength="40000000" deltaTemperature="0.025" chains="4" resampleEvery="10000">
        <state>
            <input name='stateNode' idref='parameterList'/>
            <input name='stateNode' idref='modelList'/>
            <input name='stateNode' idref='freqsList'/>
            <input name='stateNode' idref='ratesList'/>
            <input name='stateNode' idref='param.pointers'/>
            <input name='stateNode' idref='model.pointers'/>
            <input name='stateNode' idref='freq.pointers'/>
            <input name='stateNode' idref='rates.pointers'/>
            <input name="stateNode" idref="tree"/>
            <input name='stateNode' idref="lnorm.mean"/>
            <input name='stateNode' idref="lnorm.prec"/>
            <input name="stateNode" idref="dirichlet.scale"/>
            <input name="stateNode" idref="dirichlet.prob"/>
            <input name="stateNode" idref="categorical.prob"/>
            <input name='stateNode' idref="mvn.mean"/>
            <input name='stateNode' idref="mvn.precision"/>
            <input name="stateNode" idref="mvnPriorMean"/>
            <input name="stateNode" idref="mvnPriorPrecision"/>
            <input name="stateNode" idref="wishartPriorScale"/>
            <stateNode idref='birthRate'/>
            <stateNode idref='ucld.mean'/>
            <stateNode idref='ucld.stdev'/>
            <input name="stateNode" id="dirichletPriorOncategorialProbs" spec="RealParameter" value="1.0 1.0 1.0 1.0 1.0"/>
            <stateNode idref='rateCategories'/>
        </state>

        <distribution spec="CompoundDistribution" id="posterior">
            <distribution idref="treeLikelihood"/>
            <distribution id="prior" spec="beast.math.distributions.ParameterListsPrior" applyToList="true">
                <distr idref="cpdp"/>
                <xList idref="parameterList"/>
                <xList idref="modelList"/>
                <xList idref="freqsList"/>
            </distribution>
            <distribution id="prior.rate" spec="beast.math.distributions.ParameterListPrior" applyToList="true">
                <distr idref="dp"/>
                <xList idref="ratesList"/>
            </distribution>
            <distribution id="hMean.prior" spec="beast.math.distributions.Prior">
                 <input name="distr" spec="beast.math.distributions.Normal" mean="-2.3" sigma="2.35"/>
                 <x idref="lnorm.mean"/>
             </distribution>
            <distribution id="hCV.prior" spec="beast.math.distributions.Prior">
                 <input name="distr" spec="beast.math.distributions.Gamma" alpha="1" beta="10"/>
                 <x idref="lnorm.prec"/>
             </distribution>
            <distribution id="s.prior"  spec="beast.math.distributions.Prior">
                <input name="distr" spec="beast.math.distributions.Gamma" alpha="1.0" beta="0.333333"/>
                <x idref="ucld.stdev"/>
            </distribution>
            <distribution id="dScale.prior" spec="beast.math.distributions.Prior">
                <input name="distr" spec="beast.math.distributions.Gamma" alpha="0.001" beta="1000"/>
                <x idref="dirichlet.scale"/>
            </distribution>
            <distribution id="mvnmean.prior" spec="beast.math.distributions.Prior">
                 <input name="distr" spec="beast.math.distributions.MultivariateNormal">
                     <input name="mean" spec="RealParameter" id="mvnPriorMean"  value="3.89 1.914  0.416 -0.122 0.209"/>
                     <parameter name="precision" id="mvnPriorPrecision" value="
                         1.003 0.117 -0.341 -0.103 -0.709
                         0.117 0.984 -1.283 1.327 0.078
                        -0.341 -1.283 16.894 -2.212 -6.792
                        -0.103 1.327 -2.212 16.512 -3.212
                        -0.709 0.078 -6.792 -3.212 11.873"/>
                 </input>
                 <x idref="mvn.mean"/>
            </distribution>
            <distribution id="mvnprecision.prior" spec="beast.math.distributions.Prior">
                 <input name="distr" spec="beast.math.distributions.Wishart" df="7">
                     <parameter name="scaleMatrix" id="wishartPriorScale" value="
                        1.003 0.0 0.0 0.0 0.0
                        0.0 0.984 0.0 0.0 0.0
                        0.0 0.0 16.894 0.0 0.0
                        0.0 0.0 0.0 16.512 0.0
                        0.0 0.0 0.0 0.0 11.873
                        "/>
                 </input>
                 <x idref="mvn.precision"/>
             </distribution>
            <distribution spec="beast.math.distributions.Prior">
                <input name="distr" spec="beast.math.distributions.Normal" mean="1.0" sigma="0.1"/>
                <x spec="beast.evolution.tree.TreeHeightValuable" id="rootHeight" tree="@tree"/>
            </distribution>
            <distribution id="yule.prior" idref='yule'/>
        </distribution>
        <init idref="treeScaler"/>


        <operator spec='ScaleOperator' scaleFactor="0.75" weight="0.6" parameter="@birthRate"/>
        <operator spec='ScaleOperator' scaleFactor="0.75" weight="3" tree="@tree"/>
        <operator spec='Uniform' weight="10" tree="@tree"/>
        <operator spec='SubtreeSlide' weight="5" gaussian="true" size="1.0" tree="@tree"/>
        <operator id='narrow' spec='Exchange' isNarrow='true' weight="1" tree="@tree"/>
        <operator id='wide' spec='Exchange' isNarrow='false' weight="1" tree="@tree"/>
        <operator spec='WilsonBalding' weight="1" tree="@tree"/>


        <operator id="dpps1" spec="RateSAMSPriorOperator" weight="5" >
            <input name="tempLikelihood" idref="tempTreeLikelihood1"/>
            <input name="ratesList" idref="ratesList"/>
            <input name="ratesPointers" idref="rates.pointers"/>
            <input name="dirichletProcess" idref="dp"/>
            <input name="dpTreeLik" idref="treeLikelihood"/>
            <input name="dpVal" idref="dpValuable.rate"/>
        </operator>

        <operator id="dpps2" spec="RateDPPGibbsSampler" weight="5" sampleSize="5">
            <input name="tempLikelihood" idref="tempTreeLikelihood2"/>
            <input name="ratesList" idref="ratesList"/>
            <input name="ratesPointers" idref="rates.pointers"/>
            <input name="dirichletProcess" idref="dp"/>
            <input name="dpTreeLik" idref="treeLikelihood"/>
            <input name="dpVal" idref="dpValuable.rate"/>
        </operator>

        <operator id="plso" spec="PLScaleOperator" scaleFactor="0.75" weight="5">
            <input name="parameters" idref="ratesList"/>
        </operator>


        <operator id="rate.swap" spec="beast.evolution.operators.RatePointersSwapOperator" weight="5">
            <dpVal idref="dpValuable.rate"/>
            <ratesPointers idref="rates.pointers"/>
            <alignment idref="alignment"/>
        </operator>

        <operator id="plerrwo" spec="PLExtendedRealRandomWalkOperator" windowSizes="0.5 0.5 0.1 0.1 0.1" weight="4">
            <input name="parameters" idref="parameterList"/>
        </operator>
        <operator id="PLNetworkIntRandomWalk" spec="PLNetworkIntRandomWalkOperator" weight="4" offset="1">
            <input id="k80" spec='Vertex' name="vertex" idNum="0" neighbours="2"/>
            <input id="f81" spec='Vertex' name="vertex" idNum="1" neighbours="2"/>
            <input id="hky85" spec='Vertex' name="vertex" idNum="2" neighbours="0 1 3"/>
            <input id="tn93" spec='Vertex' name="vertex" idNum="3" neighbours="2 4"/>
            <input id="gtr" spec='Vertex' name="vertex" idNum="4" neighbours="3"/>
            <input name="parameters" idref="modelList"/>
        </operator>
        <operator id="errwo" spec="PLDeltaExchangeOperator" delta="0.05" weight="4">
            <input name="parameterList" idref="freqsList"/>
        </operator>

        <operator spec='ScaleOperator' scaleFactor="0.75" weight="0.2" parameter="@dirichlet.scale"/>
        <operator spec='DeltaExchangeOperator' delta="0.1" weight="0.6" parameter="@dirichlet.prob"/>
        <operator id='hMeanRandomWalk' spec='RealRandomWalkOperator' windowSize="0.5" weight="0.5" parameter="@lnorm.mean"/>
        <operator id='hCVScaler' spec='ScaleOperator' scaleFactor="0.75" weight="0.5" parameter="@lnorm.prec"/>

        <operator id="categoriesRandomWalk" spec="IntUniformOperator" weight="1">
            <input name="parameter" idref="rateCategories"/>
        </operator>

        <operator id='ucld.stdev.scaler' spec='ScaleOperator' scaleFactor="0.5" weight="1">
            <parameter idref="ucld.stdev"/>
        </operator>

       

        <!--logger logEvery="100"-->
        <logger logEvery="10000">
            <log idref="posterior"/>
            <log idref="prior"/>
            <log idref="treeLikelihood"/>
            <log idref="dpValuable.subst"/>
            <log idref="dpValuable.rate"/>
            <log idref="treeLik.count"/>
            <log idref="lnorm.prec"/>
            <log idref="dirichlet.scale"/>
            <log spec='beast.evolution.tree.TreeHeightLogger' tree='@tree'/>
            <log spec='beast.core.parameter.ParameterMeanLogger' paramList='@ratesList' pointers="@rates.pointers" dpVal="@dpValuable.rate" tree="@rootHeight"/>
            <log idref="ucld.stdev"/>
            <log idref="ucld.mean"/>
            <log idref="birthRate"/>
        </logger>


        <logger logEvery="10000" fileName="classI_exon3_rdpm_uc_logger_1.log">
            <log idref="posterior"/>
            <log idref="prior"/>
            <log idref="dpValuable.subst"/>
            <log idref="dpValuable.rate"/>
            <log idref="treeLikelihood"/>
            <log idref="treeLik.count"/>
            <log spec='beast.core.parameter.ParameterMeanLogger' paramList='@ratesList' pointers="@rates.pointers" dpVal="@dpValuable.rate" tree="@rootHeight"/>
            <log idref="mvnmean.prior"/>
            <log idref="mvnprecision.prior"/>
            <log idref="lnorm.mean"/>
            <log idref="lnorm.prec"/>
            <log idref="dirichlet.scale"/>
            <log idref="dirichlet.prob"/>
            <log idref="categorical.prob"/>
            <log idref="mvn.mean"/>
            <log idref="mvn.precision"/>
		    <log spec='beast.core.parameter.InverseMatrixLogger' parameter='@mvn.precision'/>
            <log idref="birthRate"/>
            <log idref="ucld.stdev"/>
            <log idref="ucld.mean"/>
        </logger>

	    <logger logEvery="10000" fileName="classI_exon3_rdpm_uc_1.trees" mode="tree">
            <log spec="beast.evolution.tree.TreeWithMetaDataLogger" tree="@tree" branchratemodel="@branchRates"/>
        </logger>

       <logger logEvery="10000" fileName="classI_exon3_rdpm_uc_paramList_1.log">
            <log idref="parameterList"/>
        </logger>

        <logger logEvery="10000" fileName="classI_exon3_rdpm_uc_modelList_1.log">
            <log idref="modelList"/>
        </logger>

        <logger logEvery="10000" fileName="classI_exon3_rdpm_uc_freqsList_1.log">
            <log idref="freqsList"/>
        </logger>

        <logger logEvery="10000" fileName="classI_exon3_rdpm_uc_ratesList_1.log">
            <log idref="ratesList"/>
        </logger>

       <logger logEvery="10000" fileName="classI_exon3_rdpm_uc_subst.list.idNum_1.log">
            <log idref="subst.list.print"/>
        </logger>

        <logger logEvery="10000" fileName="classI_exon3_rdpm_uc_subst.pointers.idNum_1.log">
            <log idref="subst.pointers.print"/>
        </logger>


       <logger logEvery="10000" fileName="classI_exon3_rdpm_uc_rates.list.idNum_1.log">
            <log idref="rates.list.print"/>
        </logger>

        <logger logEvery="10000" fileName="classI_exon3_rdpm_uc_rates.pointers.idNum_1.log">
            <log idref="rates.pointers.print"/>
        </logger>
	
    </run>
</beast>
```
