## Supplementary material for "The Primate Major Histocompatibility Complex: A Case Study of Gene Family Evolution": xml Files to Run BEAST2: classI_exon4_rdpm_uc_1.xml

```
<beast version='2.0'
       namespace='beast.core:beast.evolution.tree.coalescent:beast.core.util:beast.evolution.nuc:beast.evolution.operators:beast.evolution.sitemodel:beast.evolution.substitutionmodel:beast.evolution.branchratemodel:beast.evolution.likelihood:beast.core.parameter:beast.math.distributions:beast.evolution.operators.util'>
<data id="alignment" dataType="nucleotide">

<sequence id="seq_Cocr-classI_XM_004695753.2"	taxon="Cocr-classI_XM_004695753.2"	totalcount="4"	value="atc--ccc--ca-------aacacacacttgacaca-ctacct----------cttctctaacaagaa---tgtc---ac----cctcaaatgctgggccctgggcttctaccc--tgcgg----gcatcaccctgacctggcagcgagatggggagaacctgaccgagaacatggagctggtggacaccaggcctgggggca---atggaaccttccagaagtgggcagctgtggtggtgcctcctggag------aggagcagagatacacgtgcc-------atgtgcagcatgaggggctgccggag---------ccccgagtcctgaga--tggg"/>
<sequence id="seq_Ocpr-classI_XM_012930691.1"	taxon="Ocpr-classI_XM_012930691.1"	totalcount="4"	value="acc--cac--cc-------acagcacacgtgaccca-ccaccc----------agtctctgaccagaa---ggcc---ac----cctgaggtgctgggccctgggcttctatcc--caagg----acatcacactcacctggcaacgagatggggaggacctgacccaggacatggagctggtggagaccaggcctgcagggg---atggaaccttccagaagtgggcagctgtgctggtaccttctggag------aggagcagagatacacatgcc-------acgtggaccatgaggggctgcctgag---------accctcaccctgaaa--tggg"/>
<sequence id="seq_Puco-classI_XM_025917265.1"	taxon="Puco-classI_XM_025917265.1"	totalcount="4"	value="aat--ctc--cc-------aaaacacgggtgacccg-ccaccc----------catttctgactgtga---ggtg---ac----cctgaggtgctgggccctgggcttctaccc--tgcgg----agatcaccctgacctggcagcgtgatgggcaggaccacacccaggacgcagagcttgtggagaccaggcctgcgggag---atggaaccttccaaaagtgggcggctgtggtggtgccttctggag------aggagcagagatacacgtgcc-------atgtgcagcacgaggggctgcctgag---------cccattaccctgaga--tggg"/>
<sequence id="seq_Patr-classI_NC_036885.1:29461746-29465183"	taxon="Patr-classI_NC_036885.1:29461746-29465183"	totalcount="4"	value="aac--ccc--aa-------aagactcacatgaccca-ccaccc----------catctccgaccatga---ggcc---ac----cctgaggtgctgggctctgggcttctaccc--tgtgg----agatcacactgacccagtagtgggatggacaggaccaaatgtaggatgcagaggttgtggagaccacacttgcagggt---acagaaccttccagaagtgggcagctgtggtggtgtcttctggag------aggagcagagatacacatgcc-------atgtgcagcacgatgggctgccagag---------cccctcaccctgaga--tgg-"/>
<sequence id="seq_Gogo-classI_XM_031012335.1"	taxon="Gogo-classI_XM_031012335.1"	totalcount="4"	value="atc--ccc--ta-------aaggcacaggtaaccca-ccaccc----------catctccaaccatga---ggcc---at----gctgaggtgctgggccctgggcttctaccc--tctgg----agatcacactgacccaggagtgggatggggaggaccaaattcaggatgcagagtttgtggagaccagacttgcacggt---acagaaccttccagaagtgggcagctgcagtggtgtcttctggag------agaagcagaggtacacatgcc-------atgtgcagcacgaggggttgcctgag---------cccctcacactaaga--gggg"/>
<sequence id="seq_Patr-classI_NC_036885.1:29310624-29321590"	taxon="Patr-classI_NC_036885.1:29310624-29321590"	totalcount="4"	value="atc--ccc--ta-------aaggcacaggtaaccca-ccaccc----------catctccaaccatga---ggcc---gt----gctgaggtgctgggccctgggcttctaccc--tctgg----agatcacactgacccaggagtgggatggggaggaccaaattcaggatgcagagtttgtggggaccagacttgcacggt---acagaaccttccagaagtgggcagctgcagtggtgtcttctggag------agaagcagaggtacacatgcc-------atgtgcagcacgaggggttgcctgag---------cccctcacactaaga--tggg"/>
<sequence id="seq_Thge-classI_NC_037671.1:1575900-1577761"	taxon="Thge-classI_NC_037671.1:1575900-1577761"	totalcount="4"	value="ata--ccc--ca-------aagacacacgtgatcca-gcaccc----------tatctccgaccatga---ggcc---ac----cctgaggttctgggccctgggcttctaccc--tgtgg----agatcacactgacccagaagctggatgggga-gaacaaattcaggacgtagagcttgtggagac-agacctgcagggt---acagaacctgccaaaagtgggcagctatggtggtgacttcttgag------agaagcagagatacacatgcc-------atgtgcagcctgaggggctgccagag---------cccctcacactgaga--tggg"/>
<sequence id="seq_Nyco-classI_XM_053602626.1"	taxon="Nyco-classI_XM_053602626.1"	totalcount="4"	value="atc--ccc--ca-------aagactcgtgtgaccca-ccaccc----------cgcttctgaccgtga---ggcc---ac----cctgaggtgttgggccctgggcttctaccc--tgcag----agatcacgctaacctggcaacgggatggggaggaccagacccaggacacagagcttatagagaccaggccttccggagacaacagaaccttccagaagtgggctgctgtggtggtgccttctggag------aggagcagaattatatatgcc-------atgtgcagcatgaggggctgcaggag---------cccctcaccctgaga--tggg"/>
<sequence id="seq_Otga-classI_XM_023512790.1"	taxon="Otga-classI_XM_023512790.1"	totalcount="4"	value="atc--ccc--ca-------aagactcgtgtgaccca-ccaccc----------cacctctgaccatga---ggcc---ac----cctgaggtgctgggccctgagcttctaccc--tgcgg----agatcacactgacctggcagcgggatggggaggaccagatccaggacatagagtttatagaaaccaggccttcaggggacaacagaactttccagaagtgggtggctgtggtggtgcttcctggag------aggagcagagatatacgtgcc-------atgtgcagcatgaggggctgcaggag---------cccctcaccctgaga--tggg"/>
<sequence id="seq_Ceat-classI_XM_012040026.1"	taxon="Ceat-classI_XM_012040026.1"	totalcount="4"	value="acc--cgc--cccgc----aagacacatgtgaccca-tcatcc----------tgtctctgactataa---ggcc---ac----cctgaggtgctggnccctgggcttctaccc--tgtga----agatcacactgacctggcagcgggatggggaggaccagactcaggacatggagcttgtagagaccaggcccgcaggga---atggaaccttccagaagtgggcagctgtggtggtgccttctggag------aggaacagagatatatgtgcc-------atgtacagcatgaagcattgctcgag---------cccctcaccctgaga--tgta"/>
<sequence id="seq_Gogo-classI_XR_004070698.1"	taxon="Gogo-classI_XR_004070698.1"	totalcount="4"	value="aac--gcc--cccgcccc-aagacacatatgatcca-ccatac----------cgtctctgactataa---ggcc---ac----cctgaggtgctgggccctgggcttctaccc--tgtgg----agatcacactgacctggcaggaggatggagaggaccagactcgggacatggagcttgtagagaccaggcctgcagagg---atggaaccttccagaagtgggcagctgtggtggtgccttctggag------aggaacagagatacacgtgcc-------atgtgcagcatgaggggttgcccaag---------cccctcaccctgaga--tggg"/>
<sequence id="seq_Patr-classI_NC_036885.1:29429415-29435632"	taxon="Patr-classI_NC_036885.1:29429415-29435632"	totalcount="4"	value="gac--ccc--ccccccc--cagacacatatgatcca-ccattc----------cgtctctgactagaa---ggcc---ac----cctggggtgctgggccctgggcttctaccc--tgtgg----agatcacactgacctggcagcaggatggagaggaccagactcgggacatggagcttgtagagaccaggcctgcagggg---atggaaacttccagaagtgggcagctgtggtggtgccttctggag------aggaacagagatacacgtgcc-------atgtgcagcatgaggggttgcccaag---------cccctcaccctgaga--tggg"/>
<sequence id="seq_Trfr-classI_XR_004439202.1"	taxon="Trfr-classI_XR_004439202.1"	totalcount="4"	value="acc--ccc--c--------aagacacacgtgaccca-ccaccc----------tgtctttgactatga---ggcc---ac----cctgaggtgctgggccctgggcttctaccc--tgcgg----agatcagacagacctggcagtgagatggggaggaccagacccaggacatggagctcagggagaccaggcccgcggggg---atggaactttccagaagtgggtggctgtggttgtgccttctggag------aggagcagagattcacgtgtc-------atatgcagcatgagggtctgcccaag---------cccctcaccctgaga--tggg"/>
<sequence id="seq_Thge-classI_NC_037671.1:c32829436-32825944"	taxon="Thge-classI_NC_037671.1:c32829436-32825944"	totalcount="4"	value="act--ccc--cc-------aaaacacacatgaccca-ccaccc----------tgtctttgactatga---ggcc---ac----cctgaggtgctgggccctgggcttctaccc--tgcgg----agaacacactgacctggcagtgggatggggaggaccagacccaggacatggagctcctggagaccaggcccgcagggg---atggaaccttccagaagtgggcggctgtggtggtgccttctgcag------aggagcagagattcacatgcc-------atgtgcagcatgagggtctgcccaag---------cccctcaccctgaga--tggg"/>
<sequence id="seq_Chsa-classI_XR_005239751.1"	taxon="Chsa-classI_XR_005239751.1"	totalcount="4"	value="agc--ccct-ac-------aagacacatgtgaccca-ccaccc----------cgtctctgaccatga---ggcc---at----cctgaggtgctgggccctgggcttctaccc--tgcgg----agatcacagtgacctggcagtgggatggggaggaccagacccaggacatggagctcggggagaccaggcccgcagggg---atggaaccttccagaagtgggtggctgtggtggtgccttctgcag------aggagcagagattcacatgcc-------atgtgcagcatgagggtctgcccaag---------cccctcaccctgaga--tggg"/>
<sequence id="seq_Ceim-classI_XR_005197163.1"	taxon="Ceim-classI_XR_005197163.1"	totalcount="4"	value="atg--ccc--cc-------aagacacacgtgaccca-ccaccc----------catctctgaccatga---ggcc---ac----cctgaggtgctgggccctgggcttctaccc--tgcgg----agatcacactgacttggcagcgagatggggaggaccagacccaggacatggagctcatagagaccaggcccgcagggg---atggaaacttccagaagtgggcggctgtggtggtgccttctggag------aagagcagagatacacctgcc-------atctgcagaccaaggggctgcccgag---------cccctcaccctgaga--tggg"/>
<sequence id="seq_Coan-classI_XR_001002086.1"	taxon="Coan-classI_XR_001002086.1"	totalcount="4"	value="acc--ccc--cc-------aagacatatgtgaccca-ccaccc----------catctctgatcatga---ggcc---ac----cctgaggtgctgggccctgggctactaccc--tgcgg----ggatcacactgacctggcagcgggatggagaggaacaaactcaggacacggagctcgtggagaccaggcctacagggg---atggaaccttccagaagtgggcggctgtggtggtgccttctggag------aggagcagagatacacctgtc-------atgtgcagcatgagggtctgcccaag---------cccctcaccttgaga--tggg"/>
<sequence id="seq_Rhro-classI_XM_030928089.1"	taxon="Rhro-classI_XM_030928089.1"	totalcount="4"	value="acc--ccc--cc-------aagacatatgtgaccca-ccaccc----------cgtctctgaccatga---ggcc---ac----cctgaggtgctgggccctgggctactaccc--tgcgg----ggatcacactgacctggcagcgggatggagaggaacaaactgaggacacagagctcgtggagaccaggcctacagggg---atggaaccttccagaagtgggcggctgtggtggtgccttctggag------aggagcagagatacacctgtc-------atgtgcagcatgagggtctgcccaag---------cccctcaccttgaga--tggg"/>
<sequence id="seq_Trfr-classI_XR_004439183.1"	taxon="Trfr-classI_XR_004439183.1"	totalcount="4"	value="acc--ccc--cc-------aagacatatgtgaccca-ccaccc----------tgtctctgaccatga---ggcc---ac----cctgaggtgctgggccctgggctactaccc--tgcgg----ggatcacactgacctggcagcgggatggagaggaacaaactgaggacacagagctcgtggagaccaggcctacagggg---atggaaccttccagaagtgggcggctgtggtggtgccttctggag------aggagcagagatacacctgcc-------atgtgcagcatgagggtctgcccaag---------cccctcaccttgaga--tggg"/>
<sequence id="seq_Ceat-classI_XM_012040025.1"	taxon="Ceat-classI_XM_012040025.1"	totalcount="4"	value="acc--ccc--cc-------aagacacatgtgaccca-ccaccc----------cgtctctgaccatga---ggcc---ac----cctgaggtgctgggccctgggcttctaccc--tgcgg----agatcacactgacctggcagcgggatggagaggaacaaactgaggacacagagctcgtggagaccaggcctacagggg---atggaaccttccagaagtgggcagctgtggtggtgccttctggag------aggagcagagatacacctgtc-------atgtgcagcatgagggtctgcccaag---------cccctcagcttgaga--tgga"/>
<sequence id="seq_Thge-classI_XM_025374425.1"	taxon="Thge-classI_XM_025374425.1"	totalcount="4"	value="acc--ccc--cc-------aagacacatgtgaccca-ccaccc----------cgtctctgaccatga---ggcc---ac----cctgaggtgctgggccctgggcttctaccc--tgcgg----agatcacactgacctggcagcgggatggagaggaacaaactgaggacacagagctcgtggagaccaggcctacagggg---atggaaccttccagaagtgggcagctgtggtggtgccttctggag------aggagcagagatacacctgtc-------atgtgcagcatgagggtctgcccaag---------cccctcagcttgaga--tgga"/>
<sequence id="seq_Rhro-classI_XM_030928090.1"	taxon="Rhro-classI_XM_030928090.1"	totalcount="4"	value="acc--ccc--cc-------aagacacatgtgaccca-ccaccc----------catctctgaccatga---gacc---ac----cctgaggtgctgggccctaggcttctatcc--tgcgg----agatcacactgacctggcagcgggatggagaggaccaaactcaggacacggagctcgtggagaccaggcctacagggg---atggaaccttccagaagtgggcggctgtagtggtgccttctggaa------aggagcagagatacacctgtc-------atgtgcagcatgagggtctgcgtgag---------cccctcaccctgaga--tggg"/>
<sequence id="seq_Trfr-classI_XM_033219642.1"	taxon="Trfr-classI_XM_033219642.1"	totalcount="4"	value="atc--ccc--cc-------aagacacatgtgaccca-ccaccc----------catttctgaccatga---gacc---ac----cctgaggtgctgggccctgggcttctatcc--tgcgg----agatcacactgacctggcagcgggatggagaggaccaaactcaggacacggagctcgtggagaccaggcctacagggg---atggaaccttccagaagtgggcggctgtggtggtgccttctggaa------aggagcagagatacacctgtc-------gtgtgcagcatgagggtctgcgtgag---------cccctcaccctgaga--tggg"/>
<sequence id="seq_Thge-classI_XM_025382010.1"	taxon="Thge-classI_XM_025382010.1"	totalcount="4"	value="acc--ccc--cc-------aagacacatgtgaccca-ccatcc----------tgtctctgaccatga---ggcc---ac----cctgaggtgctgggccctgggcttctaccc--tgcgg----agatcacactgacatggaagcgggatggggaggaccaaactcaggacacggagctcgtggagaccaggcctgcaggag---atggaaccttccagaagtgggcggctgtggtggtgccttctggag------aggagcagagatacacctgtc-------atgtgcagcatgagggtctgcccgag---------cccctcaccctgaga--tggg"/>
<sequence id="seq_Poab-classI_XM_024248520.1"	taxon="Poab-classI_XM_024248520.1"	totalcount="4"	value="acc--ccc--cc-------aagacacatatgaccca-ccaccc----------catctctgaccatga---ggcc---ac----cctgaggtgctgggccctgggcttctaccc--tgcgg----agatcacactgacctggcagcgggatggggaggaccagacccaggacacggagctcgtggagaccaggcctgcagggg---atggaaccttccagaagtgggtggctgtggtggtgccttctggaa------aggagcagagatacacctgcc-------atgtgcagcatgagggtctgcctgag---------cccctcaccctgaga--tggg"/>
<sequence id="seq_Nole-classI_NC_044402.1:50978167-50981653"	taxon="Nole-classI_NC_044402.1:50978167-50981653"	totalcount="4"	value="acc--ccc--cc-------aagacacatatgactca-ccaccc----------catctctgaccatga---ggcc---ac----cctgaggtgctgggccctaggcttctaccc--tgcgg----agatcacactgacctggcagcgggatggggaggaccagacccaggacacggagcttgtggagaccaggcctgcagggg---atggaaccttccagaagtgggcggctgtggtggtgccttctggaa------aggagcagagatacacatgcc-------atgtgcagcatgagggtctgcccgag---------cccctcaccctgaga--tggg"/>
<sequence id="seq_Aona-classI_XM_021673517.1"	taxon="Aona-classI_XM_021673517.1"	totalcount="4"	value="agc--ccc--cc-------aagacacacgtgaccca-ccaccc----------catctctgaccatga---ggcc---ac----cctgaggtgctgggctctgggcttctaccc--tgcgg----agatcacactgacctggcagcgggatggggaggaccagacccaggatatggagctggtagagaccaggccctcgggga---atggaactttccagaagtgggcggctgtggtggtgccttctggag------aggagcagagatacacatgcc-------atgtgcagcacgaggggctgcctgag---------cccctcaccctgagt--tggg"/>
<sequence id="seq_Sabo-classI_XR_005578794.1"	taxon="Sabo-classI_XR_005578794.1"	totalcount="4"	value="agc--ccc--cc-------aagacgcacgtgaccca-ccaccc----------cgtctctgaccatga---ggcc---ac----cctgaggtgctgggccctgggcttctaccc--tgcgg----agatcacactgacctggcagcggcatggggaggaccagacccaagacatggagcttgtggagaccaggcccgcagggg---atggaaacttccagaagtgggcagctgtggtggtgccttctggag------aggagcagagatacacatgcc-------atgtgcagcacgaggggctgcccgag---------accctcaccctgaga--tggg"/>
<sequence id="seq_Ceim-classI_XM_017510508.2"	taxon="Ceim-classI_XM_017510508.2"	totalcount="4"	value="agc--ccc--cc-------aagacacacgtgaccca-ccaccc----------catctctgatcatga---ggcc---ac----cctgaggtgctgggccctgggcttctatcc--tgcgg----agatcacactgacctggcagcgggatggggaggaccagacccaggacatggagcttgtggagaccaggcccacagggg---atggaaacttccagaagtgggcagctgtggtggtgctttctggag------aggagcagagatacacatgcc-------atgtgcagcacgaggggctgcctgag---------cccctcaccctgaga--tggg"/>
<sequence id="seq_Sabo-classI_XM_039467205.1"	taxon="Sabo-classI_XM_039467205.1"	totalcount="4"	value="agc--ccc--cc-------aagacacacgtgaccca-ccaccc----------catctctgaccatga---ggcc---ac----cctgaggtgctgggccctgggcttctaccc--tgcgg----agatcacactgacctggcagcgggatggggaggaccagacccaggacatggagctcatagaaaccaggcctgcagggg---atggaaacttccagaagtgggcggctgtgatggtgccttctggag------aggagcagagatacacatgcc-------atgtgcagcatgaggggctgcctgag---------cccctcaccctgaga--tggg"/>
<sequence id="seq_Aona-classI_XR_002477817.1"	taxon="Aona-classI_XR_002477817.1"	totalcount="4"	value="aga--ccc--ccgga----aagacacatgtgaccca-ccaccc------------------actatga---ggcc---ac----cctaaggtgctggaccctgggcttctaccc--tgagg----agatcacacttacctgacagtgggatggagaggaccaaactaaggacaccaagcttttcgagaccagacctgcagggg---atggaaccttccagaagtgggcagctgtggtggtgccttccgggg------cagagcagagaaacatgtgcc-------atatgcagcataaaggcctgccggag---------cccctcaccctgaga--tggg"/>
<sequence id="seq_Casy-classI_NW_007260546.1:91244-94747"	taxon="Casy-classI_NW_007260546.1:91244-94747"	totalcount="4"	value="atc--ccc--ca-------aagacgcacgtcaccca-ccaccc----------ccaccctgatggggacgacgtc---ac----cctgcggtgctgggccctgggcttctaccc--ttcag----agatctcattgacctggcagcgggatggggaggaccaaacgcaggacatggagcttgtggagaccaggccttcagggg---aaggaaccttccagaagtgggcagctgtggtggtgccttctggag------aggagcagagatacacgtgcc-------atgtgcagcacgaggggctgccagag---------ccccgcaccctgaag--tggg"/>
<sequence id="seq_Casy-classI_XR_002482411.1"	taxon="Casy-classI_XR_002482411.1"	totalcount="4"	value="atc--ccc--ca-------aagacacatatgaccca-caacac----------cagccctgatgggga---cgtc---ac----cctgcggtgctgggccctgggcttctaccc--tgcag----agatcacactgacctggcagcgggatggggaagaccaaactcaggacatggagcttgtggagaccaggccttcagggg---atggaactttccagaagtgggcggctgtggtggtacctcctggag------aggagcagagatacacatgcc-------ttgtgcagcatgaggggctgccagag---------ccccacaccctgaga--tggg"/>
<sequence id="seq_Aona-classI_XR_002477710.1"	taxon="Aona-classI_XR_002477710.1"	totalcount="4"	value="acc--ccc--ca-------aagacacaagta---------cac----------catctctgaccataa---ggcc---ac----cctgaggtggtggactctgggcttctaccc--tgcgg----agatcacattgacctggcagcgggatggggaggaccaaactcaggatgctgagcctgtggataccaggcccgaagggg---atggaaccttccagaagtgggcagctgtggtggtgccttctggag------aagagcagagatacacgtgccatgtgcaatgtgcagtacaaggggctgcccgaa---------tccctcaccctgaga--tgag"/>
<sequence id="seq_Chsa-classI_XM_038005630.1"	taxon="Chsa-classI_XM_038005630.1"	totalcount="4"	value="atc--ctc--ca-------aagacacatgtgaccca-tcaccc----------tatctccgatcatga---ggcc---ac----cctgaggtgctgggccctgggtttctaccc--tgcag----agatcacactgacctggcagagggatggggaggaccaaactcaggacatggatcttgtggacaccagacctgcagggg---atggaactttccagaagtgggcagctgtggtggtgccttctggag------aggagcagagatacacctgcc-------atgtgcagcacaaggggttgcgtgag---------cccctcaccctgaga--tggg"/>
<sequence id="seq_Sabo-classI_XR_005578830.1"	taxon="Sabo-classI_XR_005578830.1"	totalcount="4"	value="acc--cac--ca-------aagacacatgtgaccca-tcaccc----------tgtctctgaccatga---ggcc---ac----cctgaggtactgggccctgggcttttaccc--tgctg----agatcacactgacttggcagcgggatggggaagagcagactcaggacactgagcttgtggaggccaggccagcagggg---atggaaccttccagaagtgggcagctgtgctggtgccttctggag------aagagcagagatacacatgcc-------atgtgcagcacaaggggcttcccgaa---------cccctcaccctgaga--tgga"/>
<sequence id="seq_Nole-classI_XR_004027895.1"	taxon="Nole-classI_XR_004027895.1"	totalcount="4"	value="acc--ccc--ca--------agacacatgtgaccca-ccaccc----------cat--ctgaccatga---ggcc---at----cctgagatgctgggccatgggcttctacac--tgcag----agatcatactgacctcgcagtgggatggagaggaccagacccaggacacagagtttgtggagaccaggcctgcagggg---atggaaccttccagaagtgggtggctgtggtggtgtcttctggag------aagagcagagatacacatgcc-------atgtgcagcacgaggggctgctgaag---------cccctcaccctgaga--tggg"/>
<sequence id="seq_Ceim-classI_XM_037735653.1"	taxon="Ceim-classI_XM_037735653.1"	totalcount="4"	value="atc--ccc--ca-------aagacacaagtaaccca-ccaccc----------tgtctctgaccatga---ggtc---ac----cctgaggtgctgggccctgggcttctaccc--tgcgg----agatcacactgacctggcagcgggatggggaggaccagacccaggacactgagcttgtgaagaccaggccagcagggg---atggaaccttccagaagtgggcagctgtggtggtgccttctcgag------aagagcagagatacacgtgcc-------acgtgcagcacgaagggttgccagag---------ccactcaccctaaga--tggg"/>
<sequence id="seq_Aona-classI_XM_021669925.1"	taxon="Aona-classI_XM_021669925.1"	totalcount="4"	value="agt--ccc--ca-------aagacacaagtaaccca-ccacgc----------cgtctctgaccatga---ggcc---ac----cctgaggtgctgggctctgggcttctatcc--tgcgg----agatcacactggcgtggcagcgggatggggaggaccagacccaggacactgagcttgtggagaccaggccagcagggg---atggaaccttccagaagtgggcggctgtggtggtgcattctggag------aagagcagagatatacgtgcc-------atgtgcagcatgaagggttgccagag---------cccctcaccctgaga--tggg"/>
<sequence id="seq_Sabo-classI_XM_039466142.1"	taxon="Sabo-classI_XM_039466142.1"	totalcount="4"	value="agc--ccc--ca-------aagacacaagtaaccca-ccacac----------agtctctgaccataa---gacc---ac----cctgaggtgctgggctctgggcttctaccc--tgcgg----agatcacattgacctggcagcgggatggggaggaccaaactcaggacacggagcttgtggagaccaggcctgcagggg---atggaaccttccagaagtgggcagctgtggtggtgccttctggag------aagagcagagatacacgtgcc-------atgtgcagcacaagggattgcccgaa---------ctgctcaccctgaga--tggg"/>
<sequence id="seq_Chsa-classI_XR_005242984.1"	taxon="Chsa-classI_XR_005242984.1"	totalcount="4"	value="aac--ccc--ca-------aagacacacgtgaccca-ccaccc----------cgtctctgatcatga---ggcc---at----cctgaggtgctgggctctgggcttctaccc--tgtgg----agattacactgacctggcagtgggatggggaggaccaaactcaggacacgcagcttgtggagaccaggccggcagggg---atggaaccttccagaagtgggcagctgtggtggtgccttctggag------aggagcagaaatacatgtgcc-------atgtgcagcatgaggggttcctggag---------cccctcaccctgaga--tggg"/>
<sequence id="seq_Trfr-classI_XR_004439192.1"	taxon="Trfr-classI_XR_004439192.1"	totalcount="4"	value="atc--ccc--ca-------aagacacatgtgaccca-ccaccg----------catctctgaccatga---ggcc---ac----cctgaggtgctgggccctgggcttctaccc--tgcgg----agatcacactgacctggcagtgggatggggaggaccgaactcaggacacggagcttgtggagaccaggccggcagggg---atggaaccttccagaagtggggagctgtggtggtgccttctggag------aggagcagagatacacgtgcc-------atgtgcagcatgaggggttgttggag---------cccctcaccctgaga--tggg"/>
<sequence id="seq_Sabo-classI_XM_039467219.1"	taxon="Sabo-classI_XM_039467219.1"	totalcount="4"	value="acc--ccc--ca-------aagacccacctgaccca-ccaccc----------catcactgaccatga---ggcc---ac----cctgaggtgctgggctctgggcttctaccc--tgcgg----atatcacattgacctggcagcgggatggggaggaccaaactcaggacacagagcttgtggagaccaggccagcagggg---atggaaccttccagaagtgggcagctgtggtggtgccttctggag------aagagcagagatacacgtgcc-------atgtgcagcacgaggggctgctggag---------cccctcaccctgagt--tggg"/>
<sequence id="seq_Aona-classI_XR_002477708.1"	taxon="Aona-classI_XR_002477708.1"	totalcount="4"	value="acc--ccc--ca-------aaggcacacgtgaccca-tcaccc----------cctctctgatcatga---ggcc---ac----cctgaggtgctgggctctgggcttctaccc--tgcgg----agatcacactgacctggcagcgggatggggaggaccaaactcaggacacccagcttgtggagaccaggccagcagggg---atggaaccttccagaagtgggctgctgtggtggtgccttctggag------aagagcagagatacacatgcc-------atgtgcagcatgaagggttgccggag---------cccctcaccctgaga--tggg"/>
<sequence id="seq_Ceim-classI_XM_037732051.1"	taxon="Ceim-classI_XM_037732051.1"	totalcount="4"	value="atc--ccc--ca-------aagacacatgtgaccca-ccaccc----------cgtctctaaccatga---ggcc---ac----cctgaggtgctgggccctgggcttctaccc--tgcgg----agatcacactgacctggcagcgggatggggaggaccaaactcaggacatggagcttgtggagaccaggccagcagggg---atggaaccttccagaagtgggcggctgtggtggtgtcttctggag------aggagcagagatacacgtgcc-------acgtgcagcacgagaggctgccacag---------cccctcaccctgaga--tggg"/>
<sequence id="seq_Thge-classI_XR_003118984.1"	taxon="Thge-classI_XR_003118984.1"	totalcount="4"	value="atc--ccc--ca-------aagacacacgtgaccca-ccagcc----------catctctgaccatga---gacc---ac----cctgaggtgctgggccctgggcttctacct--tgcgg----agatcacactgacctggcagcgggatggggaggaccaaactcaggacacagagtttgtggagaccaggccaggaggag---atggaaccttccagaagtggggagctgtggtggtgccttctggag------aagagcagagatacacctgcc-------gtgtgcagcctgaagggctgccggag---------cccctcaccctgaga--tggg"/>
<sequence id="seq_Ceim-classI_XM_017522785.2"	taxon="Ceim-classI_XM_017522785.2"	totalcount="4"	value="act--ccc--ca-------aagacacatgtgaccca-ccaccc----------cgtctctgaccatga---ggcc---ac----cctgaggtgctgggccctgggcttctaccc--tgcgg----agatcacactgacctgggagcgggatggggaggagcagactcaggacatggagcttgtggagaccaggccatcagggg---atggaaccttccagaagtgggcagctgtggtggtgccttctggag------aagagcagagatacacatgcc-------atgtgcagcacaaggggctgctggag---------cccctcaccctgaga--tggg"/>
<sequence id="seq_Thge-classI_XM_025382062.1"	taxon="Thge-classI_XM_025382062.1"	totalcount="4"	value="aac--ctc--ca-------aagacacatgtgaccca-ccaccc----------cgtctctgaccatga---ggcc---ac----cctgaggtgctgggccctgggcttctaccc--tgcgg----agatcacactgacctggcagcgagatggggaggagcaaactcaggacactgagcttgtggagaccaggccagtaggag---atggaacctaccagaagtggggagctgtggtggtgccttctggag------aagagcagagatacacgtgcc-------atgtgcagcatgaggggctgccagag---------cccctcaccctgaga--tggg"/>
<sequence id="seq_Sabo-classI_XM_039467363.1"	taxon="Sabo-classI_XM_039467363.1"	totalcount="4"	value="acc--ccc--ca-------aaggcacacgtgaccca-ccaccc----------catctctgaccatga---ggcc---ac----cctgaggtgctgggccctgggcttctaccc--tgcgg----agatcacactgacctggcagcgggatggggaggaccaaactcaggacaccgagcttgtggagaccaggccagcagggg---acagaaacttccagaagtgggtagctgtggtggtgccttctggag------aagagcagagatacacgtgcc-------atgtgcagcacgaggggctgccggag---------cccctcaccctgaga--tggg"/>
<sequence id="seq_Rhro-classI_XM_030929542.1"	taxon="Rhro-classI_XM_030929542.1"	totalcount="4"	value="acc--ccc--ca-------aagacacacgtgaccca-ctaccc----------tgtctctgaccatga---gacc---at----cctgaggtgctgggccctgggcttctaccc--tgcgg----agatcacactgacctggcagcgggatggggaggaccaaactcaggacactgagcttgtggagaccaggccaggaggag---atggaaccttccagaagtggggagctgtggtggtgccttctggag------aagagcagagatacacgtgcc-------atgtgcagcatgaggggttgccggag---------cccctcaccctgaga--tggg"/>
<sequence id="seq_Saap-classI_XM_032268946.1"	taxon="Saap-classI_XM_032268946.1"	totalcount="4"	value="atc--ccc--ca-------aagacacacgtgaccca-ccaccc----------catctctgaccatga---ggcc---ac----cctgaggtgctgggccctgggcttctaccc--tgcgg----agatcacactgacctggcagcgggatggggaggaccagacccaggatatggagcttgtggagaccaggccagcagggg---atggaaacttccagaagtgggcagctgtggtggtgccttctggag------aagagcagagatacacttgcc-------atgtgcagcacgaggggctgcctgag---------cccctgaccctgaga--tggg"/>
<sequence id="seq_Nole-classI_NC_044402.1:c52320979-52317632"	taxon="Nole-classI_NC_044402.1:c52320979-52317632"	totalcount="4"	value="acc--ccc--ca-------gagacacacgtgaccca-ccaccc----------catctctgaccatga---ggcc---ac----cctgaggtgctgggccctgggcttctaccc--tgcgg----agatcacactgacctggcagcgggatggggaggaccaaactcaggacaccgagcttgtggagaccaggccagcaggag---atggaaccttccagaagtgggcagctgtggtggtgccttctggag------aagagcagagatacacatgcc-------atgtgcagcacgaggggctgcgggag---------cccctcaccaagaga--tggg"/>
<sequence id="seq_Pite-classI_XR_002729026.3"	taxon="Pite-classI_XR_002729026.3"	totalcount="4"	value="atc--ccc--ca-------aagacacacgtggccca-ccaccc----------cgtctctgaccatga---ggcc---ac----cctgaggtgctgggccctgggcttctaccc--tgcgg----agatcacactgacctggcggcgggatggggaggaccaaactcaggacaccgagcttgtggagaccaggccaggaggag---atggaaccttccagaagtggggagctgtggtggtgccttctggag------aagagcagagatacacgtgcc-------atgtgcagcatgaggggctaacagag---------cccctcaccctgaga--tggg"/>
<sequence id="seq_Rhro-classI_XR_004056711.1"	taxon="Rhro-classI_XR_004056711.1"	totalcount="4"	value="atc--ccc--ca-------aagacacacgtgaccca-ccaccc----------cgtctctgaccatga---ggcc---ac----cctgaggtgctgggccctgggcttctaccc--tgcgg----agatcacactgacctggcagcgggatggcgaggtccaaactcaggacaccgagcttgtggagaccaggccaggaggag---atggaacctaccagaagtggggagctgtggtggtgccttctggag------aagagcagagatacacgtgcc-------atgtgcagcatgaggggctgccggag---------cccctcaccctgaga--tggg"/>
<sequence id="seq_Coan-classI_XM_011945062.1"	taxon="Coan-classI_XM_011945062.1"	totalcount="4"	value="atc--ccc--ca-------aagacacatgtgaccca-ccaccc----------cgtctctgaccatga---ggcc---ac----cctgaggtgctgggccctgggcttctaccc--tgcgg----agatcacactgacctggcagcgggatggggaggaccaaactcaggacactgagcttgtggagaccaggccaggaggag---atggaaccttccagaagtgggcagctgtggtggtgccttctggag------aagagcagagatacacgtgcc-------atgtgcagcaccaggggctgccggag---------cccctcaccctgaga--tggg"/>
<sequence id="seq_Sabo-classI_XM_039467247.1"	taxon="Sabo-classI_XM_039467247.1"	totalcount="4"	value="atc--ccc--ca-------aagacacatgtgaccca-ccaccc----------cgtctctgaccatga---ggcc---ac----cctgaggtgctgggccctgggcttctaccc--tgcgg----agatcacactgacctggcagcgggatggggaggaccaaactcaggacatggagcttgtggagaccaggccagcagggg---atggaaccttccagaagtgggcagctgtggtggtgccttctggag------aagagcagagatacacgtgcc-------atgtgcagcacgaggggctgctggag---------cccctcaccctgaca--tggg"/>
<sequence id="seq_Chsa-classI_XR_005242982.1"	taxon="Chsa-classI_XR_005242982.1"	totalcount="4"	value="atc--ccc--ca-------aagacacacgtgaccca-ccaccc----------catctctgaccatga---ggcc---ac----cctgaggtgctgggccctgggcttctaccc--tgcgg----agatcacactgacctggcagcgggatggggaggagcaaattcaggacaccgagcttgtggagaccaggccagcaggag---atggaaccttccagaagtggggagctgtggtggtgccttctggag------aagagcagagatacacgtgcc-------atgtgcagcatgaggggctgccagag---------cccctcaccctgaga--tggg"/>
<sequence id="seq_Thge-classI_XR_003118986.1"	taxon="Thge-classI_XR_003118986.1"	totalcount="4"	value="atc--ccc--ca-------aagacacacgtgaccca-ccatcc----------catctctgaccatga---ggcc---ac----cctgaggtgctgggccctgggcttctaccc--tgcgg----agatcacactgacctggcagcgggatggggaggaacaaactcaggacaccgagcttgtggagaccaggccagtaggag---atggaaccttccagaagtggggagctgtggtggtgccttctggag------aagagcagagatacacgtgcc-------atgtgcagcatgaggggctgcgggag---------cccctcaccctgaga--tggg"/>
<sequence id="seq_Ceat-classI_XR_001011296.1"	taxon="Ceat-classI_XR_001011296.1"	totalcount="4"	value="atc--ccc--ca-------aagacacacgtgaccca-ccagcc----------catctctgaccatga---ggcc---ac----cctgaggtgctgggccctgggcttctaccc--tgcgg----agatcacactgacctggcagcgggatggggaggagcaaactcaggacactgagcttgtggagaccaggccaggaggag---atggaaccttccagaagtggggagctgtggtggtgccttctggag------aagagcagagatacacgtgcc-------atgtgcagcac-aggggctgccggag---------cccctcaccctgaga--tggg"/>
<sequence id="seq_Aona-classI_XM_021666265.1"	taxon="Aona-classI_XM_021666265.1"	totalcount="4"	value="acc--ccc--ca-------aagacacacgtgaccca-ccaccc----------cgtctctgaccgtaa---ggcc---ac----cctgaggtgctgggctctgggcttctaccc--tgcgg----agatcacactgacctggcagcgggatggggaggaccaaactcaggacatggagcttgtggagaccaggcccgcagggg---atggaaccttccagaagtgggctgctgtggtggtgccttctggag------aagagcagagatacacgtgcc-------acgtgcagcacaaggggctgcctgaa---------accctcaccctgaga--tggg"/>
<sequence id="seq_Aona-classI_XM_012440907.1"	taxon="Aona-classI_XM_012440907.1"	totalcount="4"	value="acc--ccc--cg-------aagacttgtgtgaccca-cgaccc----------cgtctctgaccatga---ggtc---ac----cctgaggtgctgggccctgggcttctaccc--tgcgg----agatcacactgacctggcagcgggatggagagaaccaaactcaggacaccgagcttgtggagaccaggccagcagggg---atggaaccttccagaagtgggcagctgtggtggtgccttctggag------aagagcagagatacacgtgcc-------atgtgcagcacgaagggttgccggag---------cccctcaccctgaga--tggg"/>
<sequence id="seq_Caja-classI_XM_017968896.3"	taxon="Caja-classI_XM_017968896.3"	totalcount="4"	value="acc--ccc--ca-------aagacacaagtaactca-ccacgc----------cgtctctgaccatga---ggcc---ac----cctgaggtgctgggccctgggcttctaccc--tgcgg----agatcgcactgacgtggcagcgggatggagaggaccaaactcaggacactgagcttgtggagaccaggccatcagggg---atggaaccttccagaagtgggcggctgtggtggtatcttctggag------aagagcagagatacacgtgcc-------atgtgcagcacaaggggctgctgaag---------cccctcaccctgaga--tggg"/>
<sequence id="seq_Aona-classI_XM_021666277.1"	taxon="Aona-classI_XM_021666277.1"	totalcount="4"	value="acc--ccc--ca-------aagacacacatgaccca-ccaccc----------catctctgaccaaga---ggcc---ac----cctgaggtgctgggccctgggcttctaccc--tgcgg----agatcacactgacctggcagcgggatggggaggaccaaactcaagacactgagtttgtggagaccaggccttcagggg---atggaaccttccagaagtgggtggctgtggtggtgccttctggag------aagagcagagatacacgtgcc-------atgtgcagcacaaggggctgctggag---------cccctcaccctgaga--tggg"/>
<sequence id="seq_Sabo-classI_XM_039462568.1"	taxon="Sabo-classI_XM_039462568.1"	totalcount="4"	value="acc--ccc--ca-------aagacacacgtgaccca-ccaccc----------catctctgaccaaga---ggcc---ac----cctgaggtgctgggccctgggcttctaccc--tgcgg----agatcacactgacctggcagcgggatggggaggaccaaactcaagacactgagtttgtggagactaggccttcagggg---atggaaccttccagaagtgggcagctgtggtggtgccttctggag------aagagcagagatacacgtgcc-------acgtgcagcacgaggggctgccggag---------ccccacaccctgaga--tggg"/>
<sequence id="seq_Ceim-classI_XM_017521325.2"	taxon="Ceim-classI_XM_017521325.2"	totalcount="4"	value="aac--ccc--ca-------aaggcacacgtgaccca-ccaccc----------catctctgaccaacc---ggcc---ac----cctgaggtgctgggccctgggcttctaccc--tgcgg----agatcacactgtcctggcagcgggatggggaggaccaaactcaggacacagagcttgtggagacccggccagcagggg---atggaaacttccagaagtgggcggctgtggtggtgccttctggag------aagagcagagatacacgtgcc-------atgtgcagcacgaggggctgctagag---------cccctcaccctgaga--tggg"/>
<sequence id="seq_Coan-classI_XM_011944974.1"	taxon="Coan-classI_XM_011944974.1"	totalcount="4"	value="atc--ccc--ca-------aagacacacgtgaccca-ccacct----------catctctgaccatga---ggcc---ac----cctgaggtgctgggccctgggcttctaccc--tgcgg----aaatcacactgacctggcagtgggatggggaggaccaaactgaagacacccagcttgtggagaccaggcccacagggg---atggaaccttccagaagtgggcagctgtggtggtgtcttctggag------aagagcagagatacacgtgcc-------atgtgcagcatgaggggctgccggag---------cctctcaatctgaga--tggg"/>
<sequence id="seq_Rhro-classI_XM_030929583.1"	taxon="Rhro-classI_XM_030929583.1"	totalcount="4"	value="atc--ccc--ca-------aagacacacgtgaccca-ccaccc----------cgtctctgaccatga---ggcc---ac----cctgaggtgctgggccctgggcttctaccc--tgcgg----agatcacactgacctggcagcgggatggggaggaccaaactgaagacacccagcttgtggagaccaggcccgcagggg---atggaaccttccagaagtgggcagctgtggtggtgtcttctggag------aagagcagggatacacgtgcc-------atgtgcagcatgaggggctgccggag---------cctctcaccctgaga--tggg"/>
<sequence id="seq_Aona-classI_XM_021666271.1"	taxon="Aona-classI_XM_021666271.1"	totalcount="4"	value="aac--ccc--ca-------aagacacatgtgactca-ccatcc----------catcactgaccatga---ggcc---ac----cctgaggtgctgggccctgggcttctaccc--tgcgg----agatcacactgacctggcagcgggatggggaggaccaaactcaggacacagagcttgtggagaccaggccagcagggg---atggaaccttccagaagtgggccgctgtggtggtgccttctggag------aagagcagagatacatgtgcc-------atgtgcagcacgaggggctggaggag---------cccctcaccctgaga--tggg"/>
<sequence id="seq_Trfr-classI_XM_033219641.1"	taxon="Trfr-classI_XM_033219641.1"	totalcount="4"	value="gtc--ccc--ca-------aagacacacgtgaccca-ccaccc----------cgtctctgaccatga---gacc---tc----cccgaggtgctgggccctgggcttctaccc--tgcgg----agatcacactgacctggcagtgggatggggaggagcaaactcaggacactgagcttgtggagaccaggccagcagggg---acggaaccttccagaagtgggcggctgtggtggtgccttctggag------aagagcagagatacacgtgcc-------atgtgcagcaccaggagctgctggag---------cccctcaccctgaga--tggg"/>
<sequence id="seq_Rhro-classI_XM_030928258.1"	taxon="Rhro-classI_XM_030928258.1"	totalcount="4"	value="gcc--ccc--ca-------gagacacacgtgaccca-ccaccc----------cgtctctgaccatga---ggcc---ac----cctgaggtgctgggtcctgggcttctaccc--tgcgg----agatcacactgacctggcagcgggatggggaggagcaaactcaggacactgagcttgtggagaccaggccagcagggg---acggaaccttccagaagtgggcggctgtggtggtgccttctggag------aagagcagagatacacgtgcc-------atgtgcagcaccaggggctgctggag---------cctctcaccctgaga--tggg"/>
<sequence id="seq_Thge-classI_XM_025382032.1"	taxon="Thge-classI_XM_025382032.1"	totalcount="4"	value="atc--ccc--ca-------aagacatacgtggccca-ccaccc----------tgtctctgaccatga---ggcc---ac----cctgaggtgctgggccctgggcttctaccc--tgcgg----agatcacactgacctggcagcgggatggggaggagcaaactcaggacactgagcttgtggagaccaggcccgcaggga---acggaacctttcagaaatgggcagctgtggtggtgccttctggag------aagagcagagatacacgtgcc-------atgtgcagcaccaggggctgctggag---------cccctcaccctgaga--tggg"/>
<sequence id="seq_Pite-classI_XR_004228961.1"	taxon="Pite-classI_XR_004228961.1"	totalcount="4"	value="atc--ccc--ca-------aagacacatgtggccca-ccaccc----------cgtctctgaccatga---ggcc---ac----cctgaggtgctgggccctgggcttctaccc--tgcgg----agatcacactgacctggcagcgggatggggaggaccaaactcaggacaccgagcttgtggagaccaggccagcaggag---atggaaccttccagaagtgggcagctgtggtggtgccttctggag------aagagcagagatacacgtgcc-------atgtgcagcacgaggggctgccagag---------cccctcaccctgaga--tgga"/>
<sequence id="seq_Thge-classI_XM_025374439.1"	taxon="Thge-classI_XM_025374439.1"	totalcount="4"	value="atc--ccc--ca-------aagacacacgtgaccca-ccaccc----------cgtctctgaccatga---ggcc---ac----cctgaggtgctgggccctgggcttctaccc--tgcgg----agatcacactgatgtggcagcgggatggggaggaccaaactgaagacacccagcttgtggagaccaggcccgcagggg---atggaaccttccagaagtgggcagctgtggtggtgtcttctggag------aagagcagagatacacgtgcc-------atgtgcagcacaagggactgctggag---------cccctcaccctgaga--tggg"/>
<sequence id="seq_Coan-classI_XM_011944978.1"	taxon="Coan-classI_XM_011944978.1"	totalcount="4"	value="acc--ccc--ca-------aagacacacgtggccca-ccaccc----------cgtctctgaccatga---ggcc---ac----cctgaggtgctgggccctgggcttctaccc--tgcgg----agatcacactgacctggcagcgggatggggaggaccaaactcaggacactgagcttgtggacaccaggccagcagggg---atggaaccttccagaagtgggcagctgtggtggtgccttctggag------aagagcagagatacacatgcc-------atgtgcagcacaaggggctgctagag---------cccctcaccctgaga--tggg"/>
<sequence id="seq_Thge-classI_XM_025374463.1"	taxon="Thge-classI_XM_025374463.1"	totalcount="4"	value="acc--ccc--ca-------aagacacacgtggccca-ccaccc----------cgtctctgaccatga---ggcc---ac----cctgaggtgctgggccctgggcttctaccc--tgcgg----agatcacactgacctggcagcgggatggggaggagcaaactcaggacactgagcttgtggagaccaggccagcagggg---atggaaccttccagaagtgggcagctgtggtggtgtcttctggag------aagagcagagatacacgtgcc-------atgtgcagcacaaggggctgctggag---------cccctcaccctgaga--tggc"/>
<sequence id="seq_Thge-classI_XM_025382041.1"	taxon="Thge-classI_XM_025382041.1"	totalcount="4"	value="acc--ccc--ca-------aagacatacgtggccca-ccaccc----------cgtctctgaccatga---ggcc---ac----cctgaggtgctgggccctgggcttctaccc--tgcgg----agatcacactgacctggcagcgggatggggaggagcaaactcaggacactgagcttgtggagaccaggccagcagggg---atggaaccttccagaagtgggcagctgtggtggtgccttctggag------aagagcagagatacacgtgcc-------atgtgcagcacaaggggctgctggag---------cccctcaccctgaga--tggg"/>
<sequence id="seq_Oraf-classI_XM_007958308.2"	taxon="Oraf-classI_XM_007958308.2"	totalcount="4"	value="tgc--ctc--cc-------aagacacatgtgactgg-ccacca----------catcgctcaccatga---aatt---at----actgaagtgctgggccctgggcttctaccc--agcag----agatcaccctgacctggcagcggaatggggaggatcagacccaggacatggagtctgtggagaccaggcctgcagggg---acgggacgttccagaagtgggtggccatcgtggtgcccactggag------aggagcagagatacacatgtg-------atgtgcagcacgagggcctgccggag---------cccctcaccctgaga--tggg"/>
<sequence id="seq_Epfu-classI_XM_028138976.1"	taxon="Epfu-classI_XM_028138976.1"	totalcount="4"	value="acc--ctc--ca-------aaggcacacgtgaccca-ccacca----------cgtctctgcccgtga---agtc---ac----cctgcggtgctgggcgcggggcttctaccc--tgcgg----acatcagcctgacctggcagcgtgacggggaggaccagacccaggacatggaggtggtggagaccaggcctgcggggg---acggcaccttccagaagtgggtggccgtgggggtgccccctggcg------aggagcagagatacacgtgcc-------atgtgcagcacgaggggctgcccgag---------cccctgaccctgaga--tgtg"/>
<sequence id="seq_Pite-classI_NC_045438.1:138723532-138727305"	taxon="Pite-classI_NC_045438.1:138723532-138727305"	totalcount="4"	value="gcc--cct--ca-------aaggcacacgtgaccca-gcaccc----------cgtatctgaccacaa---ggcc---gc----cctgaggtgttgatccctaggcttctacct--tgcag----agaacacactgacctggcagcaggatggggagcaccagacccaggacacggagtttgtggagaccaggcctgcagggt---acagaaccttccagaagtgcgtggctgtagtggtgccttatggaa------aggagcagagatacacgtgct-------atgtgcaacatgaggggctgccagag---------cccctcactctgagg--tggg"/>
<sequence id="seq_Thge-classI_NC_037671.1:c860875-857090"	taxon="Thge-classI_NC_037671.1:c860875-857090"	totalcount="4"	value="atc--ccc--ca-------aaggcacacgtgaccca-gcaccc----------cgtctctgaccacaa---ggcc---ac----cctgaggtgttgatccctaggcttctacct--tgcgg----agatcacactgacctggcagcaggatggggaggaccagacttaggacatggagtttgtggagaccaggcctgcagggt---atggaaccttccagaagtgggtggctgtagtggtgccttctggaa------aggggcagagatacacgtgct-------atgtgcaacatgaggg-ctgccagag---------cccctcactctgagg--tagg"/>
<sequence id="seq_Papa-classI_NC_048245.1:29781095-29784840"	taxon="Papa-classI_NC_048245.1:29781095-29784840"	totalcount="4"	value="acc--ccc--ccccctccccagacacacgtgaccca-ccaccc----------tgtctctgaacatga----ggc---at----aatgaggtgctgggttctgggcttctaccc--tgcgg----agatcacattgacctggcagtggaatggggaggaccagacccaggacatggagctcgtggagaccaggcccgcagggg---atggaaccttccagaagtgggcggttgtggtagtgccttctggag------aggaacagagatacacatgcc-------atgtgcagcacaaggggctgcccaag---------cccctcatcctgaga--tggg"/>
<sequence id="seq_Chdi-classI_XM_037843125.1"	taxon="Chdi-classI_XM_037843125.1"	totalcount="4"	value="atc--ccc--ca-------aagacacacgtgaccca-ccaccc----------tgtctctgaccatga---ggtc---ac----gctgaggtgctgggccctgggcttctaccc--ggcgg----agatcatgctgacctggcagcgggacggggaggaccagacccaggacacagagtttgtggagaccaggccagcagggg---atggaaccttccagaagtgggcagctgtggtggtgccctctggag------aggagccgagatacatgtgcc-------atgtgcggcacgaggggctgtctgag---------cccctcaccctgaga--tggg"/>
<sequence id="seq_Rhro-classI_NC_044552.1:22988394-23052941"	taxon="Rhro-classI_NC_044552.1:22988394-23052941"	totalcount="4"	value="acc--ccc--cc-------aattcacacgtgacccc-ccatcc----------tgtctttgactatga---ggcc---ac----cctgaggtgctgagccctgggcttctatcc--tgtgg----agatcagactgacctggcagcaggacggagaggaccagacccacgacatggagctcgtggggaccaggcctgcagggg---atggaaccttccagaagtgggcagctgtagtggtgccttctggag------aggagcagagattcacgtgct-------atgtgcagcaccaggggctgcctgag---------cccctcatgctgaga--tagg"/>
<sequence id="seq_Trfr-classI_NW_022681455.1:29852960-29896742"	taxon="Trfr-classI_NW_022681455.1:29852960-29896742"	totalcount="4"	value="acc--ccc--cc-------aattcacacgtga-acc-ccatcc----------tgtctttgactatga---ggcc---ac----cctgaggtgctgagccctgggcttctatcc--tgtgg----agatcagactgacctggcagcaagacggagaggaccagacccacgacatggagctcgtggggaccaggcctgcagggg---atggaaacttccagaagtgggcagctgtggtggtgccttctggag------aggagcagagattcacgtgct-------atgtgcagcaccaggggctgcctgag---------cccctcatgctgaga--tggg"/>
<sequence id="seq_Thge-classI_NC_037671.1:c32877590-32799762"	taxon="Thge-classI_NC_037671.1:c32877590-32799762"	totalcount="4"	value="acc--ccc--cc-------aattcacacgtgaccca-ccatcc----------tgtctttgactatga---ggct---ac----cctgaggtgctgagccctgggcttctaccc--tgcgg----agatcagactgacctggcagcgggagagggaggaccagacccacgacgtggagctcgtggggaccaggcctgcagggg---atggaaccttccagaagtgggcatctgtggtggtgccttctggag------aggagcagagattcacgtgct-------atgtgcagcaccaggggctgcctgagctgcaggagcccctc---tggagaccttta"/>
<sequence id="seq_Gava-classI_XM_008594446.1"	taxon="Gava-classI_XM_008594446.1"	totalcount="4"	value="atc--ctc--ca-------aagacacacgtgaccca-ccatcc----------catctctgaccatga---ggct---ac----cctgaggtgctgggctctgggcttctaccc--tgcag----agatcaccataacctggcagcgtgatggggaggaccagactcaggacacggagcttgtggacaccaggcctgcagggg---atggaaccttccagaagtgggcggctgtggtggtgccttctgggg------aggagctgagatacatgtgcc-------atgtgcagcatggggggctgcctgat---------cgcctcaccctgaga--tggg"/>
<sequence id="seq_Saap-classI_XM_032271860.1"	taxon="Saap-classI_XM_032271860.1"	totalcount="4"	value="atc--ccc--ca-------aaggcacatgtgaccca-gcaccc----------tatctctgacaatga---ggcc---ac----cctgaggtgctgggccctgggcttctaccc--tgtgg----agatcaaactgacctggcagcgggatggggaggaccacacccaggacatggagcttgtggataccaggccagtggggg---atggaaccttccagaagtgggtggctgtggtggtgccttctggag------aggagcagagatacacgtgcc-------atgtgcagcatgaggaactacctgag---------cccctcaccctgaga--tgga"/>
<sequence id="seq_Maja-classI_XM_037026680.1"	taxon="Maja-classI_XM_037026680.1"	totalcount="4"	value="aac--ccc--ca-------aaaagacatgtgaccca-ccaccg----------cttctctgaccgtga---ggtc---ac----cctgaggtgctgggccctgggcttctaccc--tgcgg----agatcaccctgacctggctgcgtgatggggacgacctgacccaggacacagagcttgtggagaccaggccttcagggg---acggaaccttccagaagtgggcagctgtggtggtgccttctgggg------aggagcagagatacacatgcc-------atgtgcagcatgaggggctgctcaag---------cccatcactctgcag--tggg"/>
<sequence id="seq_Poab-classI_XM_024248521.1"	taxon="Poab-classI_XM_024248521.1"	totalcount="4"	value="acc--ccc--cc-------aagacacacgtgaccca-ccaccc----------tgtctctgaacatga---ggcc---ac----cctgaggtgctgggccctgggcttctaccc--tgcgg----agatcacactgacctggcagcgggatagggaggaccagatccaggacacggagttcatggagaccaggcctgcagggg---atggaaccttccagaagtgggtggctatggtgttgccttctggag------aggaacagagatacatgtgcc-------atgtgcagcacaaggggctgcccaag---------cccctcaccctgaga--tggg"/>
<sequence id="seq_Mimu-classI_NC_033679.1:988885-991883"	taxon="Mimu-classI_NC_033679.1:988885-991883"	totalcount="4"	value="acc--ccc--ca-------aggacacacgtgaccca-ccaccc----------aagctctgagcgtga---ggcc---ac----catgaggtgctgggccctgggcttctaccc--tgggg----agatcacactgacctggcagcgggatgggcaggacctgacccaggatatggagtttgtggagaccaggcctgcagggg---atggaaccttccagaaatgggcagctgtggtagtgcctccaggag------aggagcagagatacacgtgcc-------atgtgcagcacgaggggctgccggag---------cccctcaccctgaga--tggg"/>
<sequence id="seq_Sabo-classI_XM_039467282.1"	taxon="Sabo-classI_XM_039467282.1"	totalcount="4"	value="atc--ctc--ca-------aagacgtacattgccca-ccaccc----------catctctgaccatga---ggcc---ac----cctgaggtgctgggccctgggcttctaccc--tgcgg----agatcatgctgacctggcagagggatggggaggaacagacccaggacacagagcttgtggagaccaggcctgcagggg---atggaaccttccagaagtgggcggttgtggtggtgctttctgggg------aggagcagagatacacgtgcc-------gtgtgcagcacgaggggctgctggag---------cccctcaccctgaga--tggg"/>
<sequence id="seq_Nole-classI_NC_044402.1:51279315-51282313"	taxon="Nole-classI_NC_044402.1:51279315-51282313"	totalcount="4"	value="atc--ccc--ca-------agggcacacgtgaccca-gcaccc----------cgtctctgaccatga---ggcc---ac----cctgaggtgctggtccctaggcttctaccc--tgcgg----agatcatactgacctggcagcaggatggggaggaccagacccaggacacggagtttgtggagaccaggcctgcagggg---acagaaacttcgagaagtgggtggctgtagtggtgccttctggag------aggagcagagatacaagtgcc-------atgtgcagcatgagggactgccagag---------ccccttactctgaga--tggg"/>
<sequence id="seq_Aona-classI_XM_012440735.2"	taxon="Aona-classI_XM_012440735.2"	totalcount="4"	value="atc--ctc--ca-------aaggcacacgttgccca-ccaccc----------catcgctgacaatga---ggcc---ac----cctgaggtgctgggccctgggcttctaccc--tgcgg----agatcacactgacctggcagcgggatggggaggaccagacccaggacatggaacttgtggagaccaggcctgcagggg---atggaaccttccagaagtgggtggctgtggtggtgctttctgggg------aggagcagcgatacacgtgcc-------atgtgcagcacgaggggctgccagag---------cctctcaccctgaga--tggg"/>
<sequence id="seq_Ceim-classI_XM_037732055.1"	taxon="Ceim-classI_XM_037732055.1"	totalcount="4"	value="atc--ctc--ca-------aaggcacacgttgccca-ccaccc----------tatctctgaccatga---ggcc---ac----cctgaggtgctgggccctgggcttctaccc--tgcgg----agatcacgctgacctggcagagggatggggaggagcagacccaggacacggagcttgtggagaccaggcccgcagggg---atggaaccttccagaagtgggcagctgtggtggtgctttctgggg------aggagcagcgatacacgtgcc-------atgtgcagcacgaggggctgccggag---------cccttcaccctgaga--tggg"/>
<sequence id="seq_Nole-classI_NC_044402.1:51043273-51505984"	taxon="Nole-classI_NC_044402.1:51043273-51505984"	totalcount="4"	value="acc--ccc--cc-------aagacacacgtgaccca-ccactc----------tgtctctgaacatga---ggcc---ac----cctgaggtgctgggctctgggcttccaccc--tgcgg----agatcacactgacctggcagcgggatggggaggaccaaacccaggacacggagctggtggagaccaggcccgcaggag---atggaaacttccagaagtgggcggctgtggtggtgccttctggag------aggaacagagatacatgtgcc-------atgtgcagcacgaggggctgcctgag---------cccctcaccctgaga--tggg"/>
<sequence id="seq_Hymo-classI_NW_022611662.1:28355530-28358783"	taxon="Hymo-classI_NW_022611662.1:28355530-28358783"	totalcount="4"	value="atc--ctc--ca-------aaagcacacgttgcccg-ccaccc----------catctccgaccgtga---ggcc---ac----gctgaggtgctgggccctgggcttctaccc--tgcgg----agatcacactgacctggcagcgggatggggaggaacagacccaggacacagagcttgtggagaccaggccagcagggg---atggaaccttccagaagtgggctgctgtggtggtgccttctggag------aggaacagagatacacatgcc-------atgtgcggcacgaggggctgcccgag---------cccctcaccctgaga--tggg"/>
<sequence id="seq_Nole-classI_NC_044402.1:50911178-50915301"	taxon="Nole-classI_NC_044402.1:50911178-50915301"	totalcount="4"	value="atc--ctc--ca-------aaagcacacgttgccca-ccaccc----------catctccgaccatga---ggcc---ac----cctgaggtgctgggccctgggcttctaccc--tgcgg----agatcacattgacctggcagcgggatggggaggaacagacccaggacacagagcttgtggagaccaggcctgcagggg---atggaaccttccagaagtgggccgctgtggtggtgccttctggag------aggaacagagatacacatgcc-------atgtgcagcacgaggggctgcccgag---------cccctcaccctgaga--tggg"/>
<sequence id="seq_Chsa-classI_XM_007973295.2"	taxon="Chsa-classI_XM_007973295.2"	totalcount="4"	value="atc--ctc--ca-------aaggcacacgttgccca-ccaccc----------catctctgaccgtga---ggcc---ac----cctgaggtgctgggccctgggcttctaccc--cgcgg----agatcacactgacctggcagcgggatggggaggaacagacccaggacacggagctcgtggagaccaggcctgcagggg---atggaactttccagaagtgggcagctgtggtggtgccttctggag------aggagcagagatacacctgcc-------atgtgcaacacgaagggctgccccag---------cccctcaccctgaga--tggg"/>
<sequence id="seq_Trfr-classI_XM_033219647.1"	taxon="Trfr-classI_XM_033219647.1"	totalcount="4"	value="atc--ctc--ca-------aaggcacacgttgccca-ccaccc----------catctctgaccgtga---ggcc---ac----cctgaggtgctgggccctgggcttctaccc--tgcgg----agatcacactgacctggcagcgggacggggaggaacagacccaggacacagagctcgtggagacc-------------------------------------------------------------------------------------------------------------------------------------------------------"/>
<sequence id="seq_Pite-classI_XM_023191602.3"	taxon="Pite-classI_XM_023191602.3"	totalcount="4"	value="atc--ctc--ca-------aaggcacacgttgccca-ccaccc----------catctctgaccgtga---ggcc---ac----cctgaggtgctgggccctgggcttctaccc--tgcgg----agatcacactgacctggcagcgggagggggaggaacagacccaggacacggagctcgtggagaccaggcctgcagggg---atggaaccttccagaagtgggcagctgtggtggtgccttccggag------aggagcagagatacacgtgcc-------atgtgcaacacgaagggctgccccag---------cccctcaccctgaga--tggg"/>
<sequence id="seq_Thge-classI_NW_020263390.1:c4500-1320"	taxon="Thge-classI_NW_020263390.1:c4500-1320"	totalcount="4"	value="atc--ctc--ca-------aaggcacacgttgccca-ccaccc----------catctctgaccgtga---ggcc---ac----cctgaggtgctgggccctgggcttctaccc--tgccg----agatcacactgacctggcagcgggacggggaggaacagacccaggacacggagcttgtggagaccaggcctgcagggg---atggaaccttccagaagtgggcagctgtggtggtgccttccggag------aggagcagagatacacctgct-------atgtgcaacacgaagggctgccccag---------cccctcaccctgaga--tggg"/>
<sequence id="seq_Poab-classI_XM_024248513.1"	taxon="Poab-classI_XM_024248513.1"	totalcount="4"	value="aac--ccc--cc-------aagacacacgtgaccca-ccaccc----------tgtctttgactatga---ggcc---ac----cctgaggtgctgggccctgggcttctaccc--tgcgg----agatcatactgacctggcagcgggatggggaggaccagacccaggacgtggagcttgtggagaccaggcctgcagggg---atggaaccttccagaagtgggcagctgtggtggtgcctcctggag------aggagcagagatacacgtgcc-------atgtgcagcatgaggggctgccggag---------cccctcatgctgaga--tgga"/>
<sequence id="seq_Gogo-classI_XM_031012340.1"	taxon="Gogo-classI_XM_031012340.1"	totalcount="4"	value="acc--ccc--cc-------aagacacacgtgaccca-ccaccc----------tgtctttgactatga---ggcc---ac----cctgaggtgctgggccctgggcttctaccc--tgcag----agatcatactgacctggcagcgggatggggaggaccagacccaggacgtggagctcgtggagaccaggcctgcagggg---atggaaccttccagaagtgggcggctgtggtggtgccttctggag------aggagcagagatacacgtgcc-------atgtgcagcatgaggggctgccggag---------cccctcatgctgaga--tgga"/>
<sequence id="seq_Papa-classI_XM_034961686.1"	taxon="Papa-classI_XM_034961686.1"	totalcount="4"	value="acc--ccc--cc-------aagacacacgtgaccca-ccaccc----------tgtctttgactatga---ggcc---ac----cctgaggtgctgggccctgggcttctaccc--tgcgg----agatcatactgacctggcagcgggatggggaggaccagacccaggacgtggagctcgtggagaccaggcctgcagggg---atggaaccttccagaagtgggcagctgtggtggtgccttctggag------aggagcagagatacacgtgcc-------atgtgcagcatgaggggctgccggag---------cccctcatgctgaga--tgga"/>
<sequence id="seq_Gogo-classI_XR_004070699.1"	taxon="Gogo-classI_XR_004070699.1"	totalcount="4"	value="atc--ccc--ca-------aaggcacatgtgacccg-gcaccc----------cgtctctgaccatga---ggcc---ac----cctgaggtgctgggccctgggcctctaccc--tgtgg----agatcacactgacctggcagcaggatggggaggaccagacccaggacacagagcttggggagaccaggccttcagggg---acggaaccttccagaattggatggctgtagtggtgccttctggag------aggagcaaagatacatgtgcc-------atgtgcagcatgaggggctgccagag---------cccctcaccctgaga--tggg"/>
<sequence id="seq_Patr-classI_NC_036885.1:29767835-29770833"	taxon="Patr-classI_NC_036885.1:29767835-29770833"	totalcount="4"	value="atc--ccc--ca-------aaggcacatgtgaccca-gcaccc----------cgtctctgaccatga---ggcc---ac----cctgaggtgctgggccctgggcctctaccc--tgcgg----agatcacactgacctggcagcaggatggggaggaccagacccaggacacggagcttgtggagaccaggcctgcagggg---acggaaccttccagaagtgggtggctgtagtggtgccttccggag------aggagcagagatacatgtgcc-------atgtgcagcatgaggggctgccagag---------cccctcaccctgaga--tggg"/>
<sequence id="seq_Aona-classI_XM_021671476.1"	taxon="Aona-classI_XM_021671476.1"	totalcount="4"	value="atc--ccc--ca-------aagacgaaagtgaccca-ccaccc----------tatctctgactatga---ggcc---ac----cctgaggtgctgggccctgggtttctaccc--tgcgg----agatcgcactgacctggcagcgggatggggaggaccagacccaggacatggagcttgtggagaccaggcctgcaggag---atggaaccttccagaagtgggcggctgtggtggtgtcttctggag------aggagcagagatacacgtgcc-------aagtgcagcacgaggggctgcctgag---------cccctcaccctgaga--tggg"/>
<sequence id="seq_Nole-classI_NC_044402.1:51501223-51505984"	taxon="Nole-classI_NC_044402.1:51501223-51505984"	totalcount="4"	value="atc--ccc--ca-------aagacacatgtgaccca-ccacca----------catctctgaccatga---ggcc---ac----cctgaggtgctgggccctgggcttttaccc--tgcgg----agatcacactgacctggcagcgggatggggaggaccagacccacaacacggagcttgtggagaccaggcctgcagggg---atggaaccttccagaagtggacagctgtggtggtgccttctggag------aggagcagagatacacgtgcc-------atgtgcagcatgaggggctacctgag---------cccctcaccctgaga--tggg"/>
<sequence id="seq_Coan-classI_NW_012115577.1:c1127163-1122585"	taxon="Coan-classI_NW_012115577.1:c1127163-1122585"	totalcount="4"	value="acc--ccc--ca-------aagacacatttaaccca-ccaccc----------cttctctgatcatga---ggcc---ac----cctgaggtgctgggccctgggcttctaccc--tgcgg----agattacagtgacctggcagagggatggggaggaccagtcccaggacacggagcttgtggagaccaggcctacagggg---atggaaccttccagaagtgggcagctgtggtggtgccttctggag------aggagcagagatacacgtgcc-------atgtgcagcatgaggggctacccgag---------ccccaagccctgaga--tggg"/>
<sequence id="seq_Sabo-classI_XM_039467415.1"	taxon="Sabo-classI_XM_039467415.1"	totalcount="4"	value="atc--ccc--ca-------aagacacatgtgaccca-ccacca----------cgcctctgaccatga---ggcc---ac----cctgaggtgctgggccctgggcttctaccc--tgcgg----agatcacactgacctggcagcgggatggggaggacctgatccaggacacggagcttgtggagaccaggccggcagggg---atggaaccttccagaagtgggcagctgtggtggtgtcttctggag------aagagcagagatacacgtgcc-------atgtgcagcacgaggggctgctggag---------cccctcaccctgaga--tggg"/>
<sequence id="seq_Sabo-classI_XM_010332637.2"	taxon="Sabo-classI_XM_010332637.2"	totalcount="4"	value="atc--ccc--ca-------aagacacatgtgaccca-ccaccg----------cgcctctgaccatga---ggcc---ac----cctgaggtgctgggccctgggcttctaccc--tgcgg----agatcacactgacctggcagcgggatggggaggacctgatccaggacatggagcttgtggagaccaggccggcagggg---acggaaacttccagaagtgggcggctgtggtggtgccttctggag------aggagcagagatacacgtgcc-------atgtgcagcacgaggggctgccggag---------cccctcaccctgaga--tggg"/>
<sequence id="seq_Leca-classI_NC_059129.1:41195708-41197898"	taxon="Leca-classI_NC_059129.1:41195708-41197898"	totalcount="4"	value="acc--ccc--ca-------aagacacacgtgaccca-ccaccc----------cgtctctgaccggga---ggcc---ac----cctgaggtgctgggccctgggcttctaccc--tgcgg----agatcacactgacctggcagcgggacggggaggaccagacccaggacacggagctcgtggagacccggcctgcagggg---acggaaccttccagaagtgggcagctgtggtggtgccgcctggag------aggagcagagatacacgtgcc-------ttgtgcagcacgaggggctgccggag---------cccctcaccctgaga--tggg"/>
<sequence id="seq_Patr-classI_NC_036885.1:29963832-29968621"	taxon="Patr-classI_NC_036885.1:29963832-29968621"	totalcount="4"	value="agc--ccc--ca-------aagacacacgtgaccca-ccaccc----------catctctgaccatga---ggcc---ac----cctgaggtgctgggccctgggcttctaccc--tgcgg----agatcacactgacctggcagcaggatggagagggccatacccaggacacggagcttgtggacaccaggcctgcagggg---atggaaccttccagaagtgggcagctgtggtggtgccttctggag------aggagcagagatacacgtgcc-------atgtgcagcatgaggggctacccgag---------cccctcaccctgaga--tgga"/>
<sequence id="seq_Gogo-classI_XM_004043573.2"	taxon="Gogo-classI_XM_004043573.2"	totalcount="4"	value="agc--ccc--ca-------aagacacacgtgaccca-ccaccc----------catctctgaccatga---ggcc---ac----cctgaggtgctgggccctgggcttctaccc--tgcgg----agatcacactgacctggcagcaggatggggagggccatacccaggacacggagcttgtggacaccaggcctgcagggg---atggaaccttccagaagtgggcagctgtggtggtgccttctggag------aggagcagagatacacgtgcc-------atgtgcagcatgaggggctacccgag---------cccctcaccctgaga--tgga"/>
<sequence id="seq_Ceim-classI_XM_017510528.2"	taxon="Ceim-classI_XM_017510528.2"	totalcount="4"	value="atc--ccc--ca-------aagacacatgtgatcca-ccaccc----------catctctgatcatga---ggcc---ac----cctgaggtgctgggccctgggcttctaccc--tgcgg----agatcacactgacctggcagcgggatggggaggaccagacccaggacatggagcttgtggagaccaggccagcagggg---acggaaccttccagaagtgggcggctgtggtggtgtcttctggag------aggagcagagatacacgtgcc-------atgtgcagcatgaggggctgccggag---------cccctcacgctgaga--tggg"/>
<sequence id="seq_Prco-classI_XM_012653645.1"	taxon="Prco-classI_XM_012653645.1"	totalcount="4"	value="acc--ccc--ca-------aagacacacgtgaccca-ccaccc----------catctctgagcgtga---ggcc---ac----cctgaggtgctgggccctgggcttctaccc--tgcgg----agatcacactgacctggcagcgggatggggaggaccagacccaggacaccgagcttgtggagaccaggcctgcagggg---atggaaccttccagaagtgggcagctgtggtggtgccttctggag------aggaacagaaatacatgtgcc-------atgtgcagcacgaggggctgccagag---------cccctcaccctgaga--tggg"/>
<sequence id="seq_Hymo-classI_NW_022611662.1:28976310-28979930"	taxon="Hymo-classI_NW_022611662.1:28976310-28979930"	totalcount="4"	value="agg--ccc--ca-------aagacacatgtgaccca-ccaccc----------cgtctctgaccatga---ggcc---ac----cctgaggtgctgggccctgggcttctaccc--tgcgg----agatcacactgacctggcagcgggatggggaggaccagacccaggacacggagcttgtggagaccaggcctgcagggg---atggaaccttccagaagtgggcagctgtgattgtgccttctggag------aggagcagagatacacgtgcc-------acgtgcagcatgaggggctacccgag---------cccctcaccctgaga--tggg"/>
<sequence id="seq_Pite-classI_XM_026448881.2"	taxon="Pite-classI_XM_026448881.2"	totalcount="4"	value="aac--ccc--ca-------aagacacatttaaccca-ccaccc----------catctctgatcatga---ggcc---ac----cctgaggtgctgggccctgggcttctaccc--tgcgg----agatcacagtgacctggcagcgggatgggaaggaccagacccaggacacggagcttgtggagaccaggcctgcagggg---atggaaccttccagaagtgggcagctgtggtggtgccttctggag------aggaacagagatacacgtgcc-------atgtgcagcatgaggggctatccgag---------cccctcaccctgaga--tggg"/>
<sequence id="seq_Trfr-classI_NW_022681455.1:30493868-30498979"	taxon="Trfr-classI_NW_022681455.1:30493868-30498979"	totalcount="4"	value="acc--ccc--cc-------aagacacatgtgaccca-ccaccc----------cctctctgatcatga---ggcc---ac----cctgaggtgctgggccctgggcttctaccc--tgcgg----agatcacagtgacctggcagcgggatggggaggaccagacccaggacacggagcttgtggagaccaggcctgcagggg---atggaaccttccagaagtgggcagctgtggtggtgccttctggag------aggagcagagatacacgtgcc-------atgtgcagcatgaggggctacccaag---------cccctcacccttaga--tggg"/>
<sequence id="seq_Rhro-classI_NC_044552.1:23783050-23787722"	taxon="Rhro-classI_NC_044552.1:23783050-23787722"	totalcount="4"	value="acc--ccc--cc-------aagacacatgtgaccca-ccaccc----------cgtctctgatcatga---ggcc---ac----cctgaggtgctgggccctgggcttctaccc--tgcgg----agatcacagtgacctggcagcgggatggggaggaccagacccaggacacggagcttgtggagaccaggcctgcagggg---atggaaccttccagaagtgggcagctgtggtggtgccttctggag------aggagcagagatacacgtgcc-------atgtgcagcatgaggggctgccggag---------cccctcaccctgaga--tggg"/>
<sequence id="seq_Paan-classI_NC_044981.1:30135749-30140492"	taxon="Paan-classI_NC_044981.1:30135749-30140492"	totalcount="4"	value="aac--ccc--ca-------aagacacacgtgaccca-ccaccc----------cgtctctgatcatga---ggcc---ac----cctgaggtgctgggccctgggcttctaccc--tgcgg----agatcacagtgacctggcagcgggatggggaggaccagacccaggacacggagcttgtggagaccaggcctgcagggg---atggaaccttccagaagtgggcagctgtggtggtgccttctggag------aggagcagagatacacgtgcc-------atgtgcagcatgaggggctacctgag---------cccctcaccctgaga--tggg"/>
<sequence id="seq_Thge-classI_XM_025381447.1"	taxon="Thge-classI_XM_025381447.1"	totalcount="4"	value="aac--ccc--ca-------aagacacacgtgaccca-ccaccc----------cgtctctgctcatga---ggcc---ac----cctgaggtgctgggccctgggcttctaccc--tgcgg----agatcacagtgacctggcagcgggatggggaggaccagacccaggacacggagcttgtggagaccaggcctgcagggg---atggaactttccagaagtgggcagctgtggtggtaccttctggag------agaagcagagatacacgtgcc-------atgtgcagcatgaggggctactcgag---------cccctcaccctgaga--tggg"/>
<sequence id="seq_Rano-A_av1"	taxon="Rano-A_av1"	totalcount="4"	value="atc--ccc--ca-------gaggcacatgtgaccct-tcaccc----------cagacctgaaggtga---tgtc---ac----cctgaggtgctgggccctgggcttctaccc--tgctg----acatcaccctgacctggcagttgaatggggaggacctgacccaggacatggagcttgtggagaccaggcctgcagggg---atggaaccttccagaagtgggcatctgtggtggtgcctcttggga------aggagcagaattacacatgcc-------gtgtggagcatgaggggctgcctaag---------ccactttcccagaga--tggg"/>
<sequence id="seq_Hosa-T_01:01:01:01"	taxon="Hosa-T_01:01:01:01"	totalcount="4"	value="aat--ccc--ag-------aatacatgtgtgatcca-ctaccc----------catctcggaccatga---ggcc---gc----cctgaggtgctgggtcccgggcttctacca--tgtgg----aaatcacagtgacccaactgtgggatggggaggaccaaatttaggacgcagagcttgtggggaccagacctgcagggt---atagaaccttccagaagtgggcagctgtgatgctgtcttctagag------acaagtagagatacacatgcc-------atgtgcagcaggaggcactgccagag---------cccctcacactgaga--tggg"/>
<sequence id="seq_SLA-1_01:01"	taxon="SLA-1_01:01"	totalcount="4"	value="agc--ctc--ca-------aagacacatgtgacccg-ccaccc----------cagctctgacctggg---ggtc---ac----cttgaggtgctgggccctgggcttctaccc--taagg----agatctccctgacctggcagcgggagggccaggaccagagccaggacatggagctggtggagaccaggccctcagggg---atgggaccttccagaagtgggcggccctggtggtgcctcctggag------aggagcagagctacacctgcc-------atgtgcagcacgagggcctgcaggag---------cccctcaccctgaga--tggg"/>
<sequence id="seq_Mamu-K_01:02:01:01"	taxon="Mamu-K_01:02:01:01"	totalcount="4"	value="actcaccc--cc-------aagacacatgtgaccca-cgattc----------catctctgactataa---ggcc---ac----cctgaggtgctgggccctgggcttctaccc--tgtgg----agatcacactgacctggcagtgggatggggagggccagactcaggacatggagcttgtagagaccaggcccgcaggga---atggaaccttccagaagtgggcagctgtggt-gtgccttctggag------aggaacagagatatacgtgcc-------atgtacagcatgaagcattgcccaag---------cccctcaccctgaga--tgta"/>
<sequence id="seq_Caja-PS2_01:02"	taxon="Caja-PS2_01:02"	totalcount="4"	value="agc--ccc--ct-------aagatacaagtgacccacccaccc----------catctctgaccatga---ggcctgacc---acctaaggtggtggacccttggcttctaccc--tgcgg----agatcacactgacctggcagtgggatggggaggaccagacccaggacatggagctc-tggagaccaggccggtagggg---acagaaccttccagaagtgggctgctgtggtggtgccttctggag------aggagcagagatacacgtgcc-------gtgtgcagcatgagtggctgccagag---------accctcaccctgaga--tggg"/>
<sequence id="seq_Popy-B_03:01"	taxon="Popy-B_03:01"	totalcount="4"	value="acc--ccc--ca-------aagacacacgtgaccca-ccaccc----------caactctgaccatga---gacc---ac----cctgaggtgctgggccctgggcttctaccc--tgcgg----agatcacactgacctggcagcgggatggggaggaccagacccaggacacggagcttgtggagaccaggcctgcaggag---atggaaccttccagaagtgggcagctgtggtggtgccttctggag------cagagcagagatacacatgcc-------atgtgcagcatgaggggctgccggag---------cccctcaccctgaga--tgga"/>
<sequence id="seq_Popy-B_08:01"	taxon="Popy-B_08:01"	totalcount="4"	value="act--gcc--ca-------aagacacacgtgaccca-ccaccc----------cgtctctgaacatga---gact---at----cctgagatgctgggccctgggcttctaccc--tgcgg----agatcacactgacctggcagcgggatggggaggaccaaactcaggacaccgagcttgtggagaccaggccagcaggag---atggaaccttccagaagtgggcagcggtggtggtgccttctggag------aagagcagagatacacatgcc-------atgtgcagcacgaggggctgccggag---------cccctcaccctgaga--tggg"/>
<sequence id="seq_Gogo-B_07:01"	taxon="Gogo-B_07:01"	totalcount="4"	value="acc--gcc--ca-------aagacacacatgaccca-ccaccc----------catctctgaccatga---ggcc---ac----cctgaggtgctgggccctggccttctaccc--tgcgg----agatcacactgacctggcagcgggatggggaggaccaaactcaggacaccgagcttgtggagaccaggccagcaggag---atggaaccttccagaagtgggcagctgtggtggtgccttctggag------aagaacagagatacacatgcc-------gtgtgcagcacgaggggctgccggag---------cccctcaccctgaga--tggg"/>
<sequence id="seq_Mamu-B_098:01:01:01"	taxon="Mamu-B_098:01:01:01"	totalcount="4"	value="aac--ccc--ca-------aagacacacgtgaccca-ccaccc----------cgtctctgaccatga---ggcc---ac----cctgaggtgctgggccctgggcttctaccc--tgtgg----agatcacactgacctggcagcgggatggggaggaccaaactcaggacaccgagcttgtggagaccaggccaggaggag---atggaaccttccagaagtggggagctgtggtggtgccttctggag------aagagcagagatatacgtgcc-------atgtgcagcatgaggggctgccggag---------cccatcaccctgaga--tggg"/>
<sequence id="seq_Hosa-N_01:01:01:01"	taxon="Hosa-N_01:01:01:01"	totalcount="4"	value="-ac--ccc--ca-------aaggcat-tccccacca-gcacccactatgaccccatctctgactgtaa---tacc---ac----cctgaggtgctgggccctgggcttccaccc--tgaag----agatcacattgatctggcagcaggatggggaggactatacctaggacatggagcttgcagagacca------------------------------------------------------------------------------------------------------------------------------------------------------"/>
<sequence id="seq_Mamu-A2_01:01"	taxon="Mamu-A2_01:01"	totalcount="4"	value="act--ccc--cc-------aagacacatgtgaccca-ccaccc----------cgtctctgaccatga---ggcc---ac----cctgaggtgctgggccctgggcttctaccc--tgcgg----agatcacactgacctggcggcgggatggggaggaccaaactcaggacacggagctcgtggagaccaggcctgcaggag---atggaaccttccagaagtgggcggctgtggtggtgccttctggaa------aggagcagagatacacctgtc-------atgtgcagcatgagggtctgcccgag---------cccctcaccctgaga--tggg"/>
<sequence id="seq_Mamu-A2_05:01:01:01"	taxon="Mamu-A2_05:01:01:01"	totalcount="4"	value="act--ccc--cc-------aagacacatgtaaccca-ccaccc----------cgtctctgaccatga---ggcc---ac----cctgaggtgctgggccctgggcttctaccc--tgcgg----agatcacactgacctggcggcgggatggggaggaccaaactcaggacacggagctcgtggagaccaggcctgcaggag---atggaaccttccagaagtgggcggctgtggtggtgccttctggaa------aggagcagagatacacctgtc-------atgtgcagcatgagggtctgcccgag---------cccctcaccctgaga--tggg"/>
<sequence id="seq_Mamu-A4_14:03:01:01"	taxon="Mamu-A4_14:03:01:01"	totalcount="4"	value="acc--ccc--cc-------aagacacatgtgaccca-ccaccc----------cgtctctgaccatga---ggcc---ac----cctgaggtgctgggccctgggcttctaccc--tgcgg----agatcacactgacctggcagcgggatggggaggaccaaactcaggacacggagctcgtggagaccaggcctgcaggag---atggaaccttccagaagtgggcggctgtggtggtgccttctggaa------aggagcagagatacacctgtc-------atgtgcagcatgagggtctgcccaag---------cccctcaccctgaga--tggg"/>
<sequence id="seq_Gogo-A_05:01"	taxon="Gogo-A_05:01"	totalcount="4"	value="acg--ccc--cc-------aagacacatacgactca-ccaagc----------tgtctctgaccatga---ggcc---ac----cctgaagtgctgggccctgagcttctaccc--tgcgg----agatcacactgacctggcagcgggatggggaggaccagacccaggacacggagctcgtggagaccaggcctgcaggag---atggaaccttccagaagtgggcggctgtggtggtgccttctggac------aggagcagagatacacctgcc-------atgtgcagcatgagggtctgcccaag---------cccctcaccctgaga--tggg"/>
<sequence id="seq_Hosa-L_01:01:01:01"	taxon="Hosa-L_01:01:01:01"	totalcount="4"	value="atc--ccc--ca-------aaggcacatgtgaccca-gcaccc----------catctctgaccatga---ggcc---ac----cctgaggtgctgggccctgggcctctaccc--tgcgg----agatcacactgacctggcagcaggatggggaggaccagacccaggacacggagcttgtggagaccaggcctgcagggg---acggaaccttccagaagtgggtggctgtagtggtgccttccggag------aggagcagagatacatgtgcc-------atgtgcagcatgaggggctgccagag---------cccctcaccctgaga--tggg"/>
<sequence id="seq_Hosa-E_01:01:01:01"	taxon="Hosa-E_01:01:01:01"	totalcount="4"	value="agc--ccc--ca-------aagacacacgtgactca-ccaccc----------catctctgaccatga---ggcc---ac----cctgaggtgctgggccctgggcttctaccc--tgcgg----agatcacactgacctggcagcaggatggggagggccatacccaggacacggagctcgtggagaccaggcctgcagggg---atggaaccttccagaagtgggcagctgtggtggtgccttctggag------aggagcagagatacacgtgcc-------atgtgcagcatgaggggctacccgag---------cccgtcaccctgaga--tgga"/>
<sequence id="seq_Hosa-K_01:01:01:01"	taxon="Hosa-K_01:01:01:01"	totalcount="4"	value="acctctcc--cc-------cagacacatatgatcca-ccattc----------cgtctctgactataa---ggcc---ac----cctgaggtgctgggccctgggcttctaccc--tgtgg----agatcacactggcctggcagcaggatggagaggaccagactcgggacatggagcttctagagaccaggcctgcagggg---atggaaccttccagaagtgggcagctgtggtggtgccttctggag------aggaacagagatacccgtgcc-------atgtgcagcatgaggggttgcccaag---------cccctcaccctgaga--tggg"/>
<sequence id="seq_Hosa-A_01:01:01:01"	taxon="Hosa-A_01:01:01:01"	totalcount="4"	value="acc--ccc--cc-------aagacacatatgaccca-ccaccc----------catctctgaccatga---ggcc---ac----cctgaggtgctgggccctgggcttctaccc--tgcgg----agatcacactgacctggcagcgggatggggaggaccagacccaggacacggagctcgtggagaccaggcctgcagggg---atggaaccttccagaagtgggcggctgtggtggtgccttctggag------aggagcagagatacacctgcc-------atgtgcagcatgagggtctgcccaag---------cccctcaccctgaga--tggg"/>
<sequence id="seq_Hosa-Y_01:01"	taxon="Hosa-Y_01:01"	totalcount="4"	value="acg--ccc--cc-------aagacgcatatgactca-ccacgc----------tgtctctgacaatga---ggcc---ac----cctgaggtgctgagccctgagcttctaccc--tgcgg----agatcacactgacctggcagcgggatggggaggaccagacccaggacacggagctcgtggagaccaggcctgcagggg---atggaatcttccagaagtgggcggctgtggtggtgccttctggag------aggagcagagatacacctgcc-------atgtgcagcatgagggtctgcccaag---------cccctcaccctgaga--tggg"/>
<sequence id="seq_Hosa-C_01:02:01:01"	taxon="Hosa-C_01:02:01:01"	totalcount="4"	value="aac--acc--ca-------aagacacacgtgaccca-ccatcc----------cgtctctgaccatga---ggcc---ac----cctgaggtgctgggccctgggcttctaccc--tgcgg----agatcacactgacctggcagtgggatggggaggaccaaactcaggacaccgagcttgtggagaccaggccagcaggag---atggaaccttccagaagtgggcagctgtgatggtgccttctggag------aagagcagagatacacgtgcc-------atgtgcagcacgaggggctgccggag---------cccctcaccctgaga--tggg"/>
<sequence id="seq_Hosa-B_07:02:01:01"	taxon="Hosa-B_07:02:01:01"	totalcount="4"	value="acc--ccc--ca-------aagacacacgtgaccca-ccaccc----------catctctgaccatga---ggcc---ac----cctgaggtgctgggccctgggtttctaccc--tgcgg----agatcacactgacctggcagcgggatggcgaggaccaaactcaggacactgagcttgtggagaccagaccagcaggag---atagaaccttccagaagtgggcagctgtggtggtgccttctggag------aagagcagagatacacatgcc-------atgtacagcatgaggggctgccgaag---------cccctcaccctgaga--tggg"/>
<sequence id="seq_Caja-G5Ps_01"	taxon="Caja-G5Ps_01"	totalcount="4"	value="-----------------------------------------------------------------------------------------------------------------------------------------------ataaaaatggagaaagctactctcaggctgcaa---------------------------------------------------------------------------------------------------------------------------------------------------------------------"/>
<sequence id="seq_Hosa-W_01:01:01:01"	taxon="Hosa-W_01:01:01:01"	totalcount="4"	value="-aa--ccc--ca-------aagactcacatgaccca-ccaccc----------catctctgaccatga---ggcc---ac----cctgaggtgctgggctctgggcttctaccc--tgtgg----agatcacactgacccagtagtgggatggacaggaccaaatgtaggatgcagaggttgtggagaccacacctgcagggt---acagaaccttccagaagtgggcagctgtggtggtgtcttctggag------aggagcagagatacacatgcc-------atgtgcagcacgatgggctgccagag---------cccctcaccctgaga--tgg-"/>
<sequence id="seq_Mafa-W_01:07"	taxon="Mafa-W_01:07"	totalcount="4"	value="atcc-ccc--aa-------aagacacacatgaccca-ccaccc----------catctccaaccatga---ggcc---ac----cctgaggtgctgggtcctgggcttctgccctgtgtgg----agatcacactgacccagtagcgggatggggaggaccaaatgtaggatgc--agtttatggagaccaaacctgcagggt---acagaaccttccagaagtgggcagctgtggtggtgtcttctggag------aggagcagagatacacatgcc-------atgtgcagcacgaggggttgccagag---------cccctcaccctgagg--tgg-"/>
<sequence id="seq_Caja-G8Ps_01"	taxon="Caja-G8Ps_01"	totalcount="4"	value="-tg--ccc--cc-------aagacacatgtgaccca-ccaccc----------catctcggaccatga---gacc---ac----cctgaggtactgggcccagggcttctaccc--tgcg---------------gatttggcagtgggatggggaggaccaaacccaggacatggagcttgtgcagaccaggcccacagggg---acagaaccttccagaagtgggtggctgtggtggtgccttctgg--------------agaaatgcacctgcc-------atgtgcagactgaggggctacccgag---------ctcctctccctgagc--taga"/>
<sequence id="seq_Mafa-K_01:01"	taxon="Mafa-K_01:01"	totalcount="4"	value="actcaccc--cc-------aagacacatgtgaccca-cgattc----------catctctgactataa---ggcc---ac----cctgaggtgctgggccctgggcttctgccc--tgtgg----agatcacactgaccttgcagtgggatggggagggccagactcaggacatggagcttgtagagaccaggcccgcaggga---atggaaccttccagaagtgggcagctgtggtggtgccttctggag------aggaacagaggtatacgtgcc-------atgtacagcatgaagcattgcccgag---------cccctcaccctgaga--tgta"/>
<sequence id="seq_Mamu-K_01:03:01:01"	taxon="Mamu-K_01:03:01:01"	totalcount="4"	value="acc--ccc--cc-------aagactcatgtgaccca-ccatcc----------catctctgaccatga---ggcc---ac----cctgaggtgctgggccctgggcttctaccc--tgtgg----agatcacactgacctggcagcgggatggagaggaccagactcaggacatggagcttgtagagaccaggcctgcaggga---atggaatcttccagaagtgggcagctgtggt-gtgccttctggag------aggaacaaagatatatgtgcc-------atgtacagcatgaagcattgcccgag---------cccctcaccctgaga--tgta"/>
<sequence id="seq_Mafa-L_01:01"	taxon="Mafa-L_01:01"	totalcount="4"	value="atc--ccc--ca-------aaggcacacgtgaccca-gcaccc----------cgtctctgaccacaa---ggcc---ac----cctgaggtgttgatccctaggcttctacct--tgtgg----agatcacactgacctggcagcaggatggggaggaccagacccaggacatggagtttgtggagaccaggcctgcaggat---atggaaccttccagaagtgggtggctgtagtggtgccttctggaa------aggagcagagatacacgtgct-------atgtgcaacatgaggggctgccagag---------cccctcactctgagg--tatg"/>
<sequence id="seq_Mafa-G_02:10:01:01"	taxon="Mafa-G_02:10:01:01"	totalcount="4"	value="acc--ccc--cc-------aattcacaagtgaccca-ccatcc----------tgtctttgactatga---ggcc---ac----cctgaggtgctgagccctgggcttctaccc--tgcgg----agatcagactgacctggcagcgggagagtgaggaccagacccacgacgtggagctcgtggggaccaggcctgcagggg---atggaaccttccagaagtgggcagctgtggtggtgccttctggag------aggagcagagattcatgtgct-------atgtgcagcaccaggggctgcctgag---------ctgcaggagctcctc--tgga"/>
<sequence id="seq_Mamu-G_02:05:01:01"	taxon="Mamu-G_02:05:01:01"	totalcount="4"	value="aac--ccc--cc-------aattcacacgtgaccca-ccaacc----------tgtctttgactatga---tgcc---ac----cctgaggtgctgagccctgggcttctaccc--tgtgg----agatcagactgacctggcagtgggagagtgaggaccagacccacgacgtggagctcgtggggaccaggcctgcagggg---atggaaccttccagaagtgggcagctgtggtggtgccttctggag------aggagcagagattcacgtgct-------atgtgcagcaccaggggctgcctgag---------cccctcatgctgaga--tgga"/>
<sequence id="seq_Caja-G14Ps_01"	taxon="Caja-G14Ps_01"	totalcount="4"	value="acc--tcc--cc-------aagacacacatgaccca-ccaccc----------catctctgaccatga---gacc---ac----cctgaggtgctgggccctgggcttctaccc--tgtgg----agatcacactgacttgtcagtgagatggagaggaccagacccaggacacggggcttgtggagaccaggcccgcagggg---acggaaccttccagaagtgggtgactgtggtggtgccttctggag------aagagcagagatacacctgcc-------atgtgcaaaccgaggggctgcccgaa---------cccctcaccctgaga--tgga"/>
<sequence id="seq_Caja-B2_01:01Ps"	taxon="Caja-B2_01:01Ps"	totalcount="4"	value="acc--cct--ca-------aagacgcacgtgaccca-ccaccc----------cgtctgtgaccatga---ggcc---ac----cctgaggtgctgggccctgggcttctaccc--tgtgg----agatcgcactgacctggcagtgggatggggaggaccacacccaggaaaccaagcttgtggagaccaggccagcagggg---acggaaccttccagaagtgggcggctgtggtggtgctttgtggag------aagagcagagatacacgtgct-------atgtgtagcacaaagggttgtcggag---------cccctcaccctgaga--tggg"/>
<sequence id="seq_Saoe-G_03:08"	taxon="Saoe-G_03:08"	totalcount="4"	value="agc--ccc--ct-------aagacacacgtgaccca-ccaccc----------tgtctctgaccatga---ggcc---ac----cctgaggtgctgggccctgggcttctaccc--tgcgg----agatcacactgacctggcagcgggatggggaggaccaggcacaggacatggagctcgtagagaccaggcccacgggga---atggaaccttccagaagtgggcagctgtggtggtgctttctggag------aggagcacaaatacacatgcc-------atgtgcagcacgaggggctgcccgag---------cccttcaccctgaga--tggg"/>
<sequence id="seq_Caja-PS2_01"	taxon="Caja-PS2_01"	totalcount="4"	value="agc--ccc--ct-------aagatacaagtgacccacccaccc----------catctctgaccatga---ggcc---ctgacacctaaggtggtggaccctcggcttctaccc--tgcgg----agatcacactgacctggcagtgggatggggaggaccagacccaggacatggagctc-tggagaccaggccggtagggg---acagaaccttccagaagagggctgctgtggtggtgccttctggag------aggagcagagatacacgtgcc-------gtgtgcagcatgagtggctgccagag---------accttcaccctgaga--tggg"/>
<sequence id="seq_Aotr-PS2_01"	taxon="Aotr-PS2_01"	totalcount="4"	value="agc--ccc--cc-------aagacacaagtgaccca-ccacct----------catctccgaccatga---ggcc---ac----cctgaggtgctgggcccttggcttctaccc--tgcgg----agatcacactgacctggcagggggatggggaggatcagacccaggacatggagctcgtggagaccaggccggcagggg---acagaaacttccagaagtgggctgctgtggtggtgccttctggag------aggagcagagatacacgtgcc-------atgtgcagcatgaggggctgccagag---------accctcagcctgaga--tggg"/>
<sequence id="seq_Safu-PS2_01"	taxon="Safu-PS2_01"	totalcount="4"	value="agc--ccc--ccg------aagacacaagtggccca-ccaccc----------catctctgaccatga---gccc---ac----gctgaggtgctgggcccccggcttctaccc--tgcgg----agatcacactaacctggcagcgggatggggaggaccagacccaggacatggagcttgtggagaccaggccagcaggag---acagaaccttccagaagtgggctgctgtggtggtgccttctggag------aggagcagagatacacgtgcc-------atgtgcagtatgagtggctgccagag---------accctcgccctgaga--tggg"/>
<sequence id="seq_Sage-PS2_01"	taxon="Sage-PS2_01"	totalcount="4"	value="aac--ccc--cc-------aagacacaagtgaccca-ccaccc----------catctctgaccatga---ggcc---ac----gctgaggtgctgggccctcagcgtctaccc--tgcgg----agatcacactgacctgtcagcaggatggggaggaccagacccaggacatggagcttgtggagaccagaccagcagggc---acagaaccttccagaagtgggctgctgtggtggtgccttctggag------aggagcagagatacacgtgcc-------atgtgcagcatgaggggctgccagag---------accctcaccctgaga--tggg"/>
<sequence id="seq_Samy-PS2_01"	taxon="Samy-PS2_01"	totalcount="4"	value="aac--ccc--cc-------aagacacaagtgaccca-ccaccc----------catctctgaccatga---ggcc---ac----gctgaggtgctgggccctcagcgtctaccc--tgcgg----agatcacactgacctggcagcagggtggggaggaccagacccaggacatggagcttgtggagaccaggccagcagggc---acagaaccttccagaagtgggctgctgtggtggtgccttctggag------aggagcagagatacacgtgcc-------atgtgcagcatgaggggctgccagag---------accctcaccctgaga--tggg"/>
<sequence id="seq_Caja-G11Ps_01"	taxon="Caja-G11Ps_01"	totalcount="4"	value="-----ccc--cc-------aagacacacatgaccca-ccgccc----------tgtctctgaccatga---ggcc---ac----actgaggtgctgggccctgggcttctatcc--tgtgg----agatcacattgacctggcagagggatggggacgaccagacccaggacatgcagcttgtggaagccaggccagcaggga---acggaaccttccagaagtgggcgggtgtggtggtgccttccggag------aggagcagagagacacatgcc-------atgtgtagcacgaggggctgcccaag---------ctcaccaccctgaga--tgg-"/>
<sequence id="seq_Caja-G10Ps_01"	taxon="Caja-G10Ps_01"	totalcount="4"	value="-cc--ccc--cc-------aagacacatgtgacccc-tcaccc----------catctctgaccatga---ggcc---ac----cctcaggtgctgggccctgggcttctatcc--tgtggagatagatcacactgacctggcagagggatggggacgaccagacccaggacatggagcctgtggagaccaggcccacagggg---atggaaacttccagaagtgggtggctgtgttagtgctgtctgaag------aggagcagagatacacatgcc-------atgtgcagcacgaggggcggcccaag---------cccctcaccctgaga--tgg-"/>
<sequence id="seq_Caja-B8_01:01Ps"	taxon="Caja-B8_01:01Ps"	totalcount="4"	value="acc--cac--ca-------aaggcatatgtgaccca-ccaccc----------tgtctccgaccatga---ggcc---ac----cctgaggtgctgggccctgggcttctaccc--tgcgg----agatcacactgacctggcagcgggatggggaggagcagactcaggacacagagcttgtggagaccaggccagcaggag---atcgaatctttcagaagtgggcggctgtggtggtgccttctggag------aggagcagagatacacgtgcc-------atgtgcagcacgaggggctgcccaaa---------cccctcactctgaga--tggg"/>
<sequence id="seq_Hosa-G_01:01:01:01"	taxon="Hosa-G_01:01:01:01"	totalcount="4"	value="acc--ccc--cc-------aagacacacgtgaccca-ccaccc----------tgtctttgactatga---ggcc---ac----cctgaggtgctgggccctgggcttctaccc--tgcgg----agatcatactgacctggcagcgggatggggaggaccagacccaggacgtggagctcgtggagaccaggcctgcagggg---atggaaccttccagaagtgggcagctgtggtggtgccttctggag------aggagcagagatacacgtgcc-------atgtgcagcatgaggggctgccggag---------cccctcatgctgaga--tgga"/>
<sequence id="seq_Caja-G9Ps_01"	taxon="Caja-G9Ps_01"	totalcount="4"	value="agc--ccc--cc-------aagacacatgtgacccc-tcaccc----------catctctgaccatga---ggcc---ac----cctcaggtgctgggccctgggcttctatcc--tgtggagatagatcacactgacctggcagagggatggggacgaccagacccaggacatggagcctgtggagaccaggcccacagggg---atggaaacttccagaagtgggtggctgtgttagtgctgtctgaag------aggagcagagatacacatgcc-------atgtgcagcacgaggggctgcccaag---------cccctcaccctgaga--tgg-"/>
<sequence id="seq_Caja-G4Ps_01"	taxon="Caja-G4Ps_01"	totalcount="4"	value="agc--ccc--cc-------aagacagacgtgaacca-tcaccc----------catctctgaccatga---ggcc---ac----cttgaggtgctgggccctcggcttctaccc--tgcgg----ggatcacactgacctggcagcagaatagggaggaccagacctaagacatagagctcgtagggaccatgcctgcagggg---atggagcctttcagaagtgggtggctgtggtggtgccttttgaaa------aggaacagagatacacatgcc-----tgagatgcagtaaggagaggatggggtg---------tcaagtctcttagga--a---"/>
<sequence id="seq_Caja-G2Ps_01"	taxon="Caja-G2Ps_01"	totalcount="4"	value="agc--ccc--cc-------aagacacgcgtgaccca-ccaccc----------tgtctctgaccatga---ggcc---ac----cctgaggtgctgggccctgggcttctatcc--tgagg----agatcacactgac----cagcgggat-gggatgaccagacccaggacatggagcttatggagtccaggcctgcagggg---acggaaccttccagaagtgggcgggtgtggtggtgccttccggagaggagcaggagcagagatatacgtgcc-------atgtgtagtatgaggggctgcccgag---------ctcatcaccctgaga--tgg-"/>
<sequence id="seq_Ceat-F_02:01"	taxon="Ceat-F_02:01"	totalcount="4"	value="atc--ctc--ca-------aaggcacacgttgccca-ccaccc----------catctctgaccgtga---ggcc---ac----cctgaggtgctgggccctgggcttctaccc--tgccg----agatcacactgacctggcagcgggacggggaggaacagacccaggacacggagcttgtggagaccaggcctgcagggg---atggaaccttccagaagtgggcagctgtggtggtgccttccggag------aggagcagagatacacctgct-------atgtgcaacacgaagggctgccccag---------cccctcaccctgaga--tggg"/>
<sequence id="seq_Paan-F_02:01:01"	taxon="Paan-F_02:01:01"	totalcount="4"	value="atc--ctc--ca-------aaggcacacgttgccca-ccaccc----------catctctgaccgtga---ggcc---ac----cctgaggtgctgggccctgggcttctaccc--tgccg----agatcacactgacctggcagcgggacggggaggaacagacccaggacacggagcttgtggagaccaggcctgcagggg---atggaaccttccagaagtgggcagctgtggtggtgccttccggag------aggagcagagatacacctgct-------atgtgcaacacgaagggctgccccag---------cccctcaccctgaga--tggg"/>
<sequence id="seq_Mafa-F_02:02:01"	taxon="Mafa-F_02:02:01"	totalcount="4"	value="atc--ctc--ca-------aaggcacacgttgccca-ccaccc----------catctctgaccgtga---ggcc---ac----cctgaggtgctgggccctgggcttctaccc--tgccg----agatcacactgacctggcagcgggacggggaggaacagacccaggacacggagcttgtggagaccaggcctgcagggg---atggaaccttccagaagtgggcagctgtggtggtgccttccggag------aggagcagagatacacgtgcc-------atgtgcaacacgaagggctgccccag---------cccctcaccctgaga--tggg"/>
<sequence id="seq_Mamu-F_02:01"	taxon="Mamu-F_02:01"	totalcount="4"	value="atc--ctc--ca-------aaggcacacgttgccca-ccaccc----------catctctgaccgtga---ggcc---ac----cctgaggtgctgggccctgggcttctaccc--tgccg----agatcacactgacctggcagcgggacggggaggaacagacccaggacacggagcttgtggagaccaggcctgcagggg---atggaaccttccagaagtgggcagctgtggtggtgccttccggag------aggagcagagatacacgtgcc-------atgtgcaacacgaagggctgccccag---------cccctcaccctgaga--tggg"/>
<sequence id="seq_Mane-F_02:01:01"	taxon="Mane-F_02:01:01"	totalcount="4"	value="atc--ctc--ca-------aaggcacacgttgccca-ccacca----------catctctgaccgtga---ggcc---ac----cctgaggtgctgggccctgggcttctaccc--tgccg----agatcacactgacctggcagcgggacggggaggaacagacccaggacacggagcttgtggagaccaggcctgcagggg---atggaaccttccagaagtgggcagctgtggtggtgccttccggag------aggagcagagatacacgtgcc-------atgtgcaacacgaagggctgccccag---------cccctcaccctgaga--tggg"/>
<sequence id="seq_Poab-F_01:01:01"	taxon="Poab-F_01:01:01"	totalcount="4"	value="atc--ccc--ca-------aaggcacacattgccca-ccaccc----------catctctgaccatga---ggcc---ac----cctgaggtgctgggccctgggcttctaccc--tgccg----agatcacgctcacctggcagcgggatggggaggaacagacccaggacacagagcttgtggagaccaggcctacagggg---atggaaccttccagaagtgggccgctgtggtggtgccttctggag------aggaacagagatacacctgcc-------atgtgcagcacaaggggctgcccgag---------cccctcaccctgaga--tggg"/>
<sequence id="seq_Popy-F_01:01"	taxon="Popy-F_01:01"	totalcount="4"	value="atc--ccc--ca-------aaggcacacattgccca-ccaccc----------catctctgaccatga---ggcc---ac----cctgaggtgctgggccctgggcttctaccc--tgccg----agatcacgctcacctggcagcgggatggggaggaacagacccaggacacagagcttgtggagaccaggcctacagggg---atggaaccttccagaagtgggccgctgtggtggtgccttctggag------aggaacagagatacacctgcc-------atgtgcagcacaaggggctgcccgag---------cccctcaccctgaga--tggg"/>
<sequence id="seq_Patr-F_01:01:01"	taxon="Patr-F_01:01:01"	totalcount="4"	value="atc--ctc--ca-------aaggcacacattgccca-ccaccc----------catctctgaccatga---ggcc---ac----cctgaggtgctgggccctgggcttctaccc--tgcgg----agatcacgctgacctggcagcgggatggggaggaacagacccaggacacagagcttgtggagaccaggcctgcagggg---atggaaacttccagaagtgggctgctgtggtggtgccttctggag------aggaacagagatacacctgcc-------atgtgcagcacgaggggctgccccag---------cccctcaccctgaga--tggg"/>
<sequence id="seq_Gogo-F_01:01"	taxon="Gogo-F_01:01"	totalcount="4"	value="atc--ctc--ca-------aaggcacacgttgccca-ccaccc----------catctctgaccatga---ggcc---ac----cctgaggtgctgggccctgggcttctaccc--tgcgg----agatcacgctgacctggcagcgggatggggaggaacagacccaggacacagagcttgtggagaccaggcctgcagggg---atggaaccttccagaagtgggccgctgtggtggtgccttctggag------aggaacagagatacacgtgcc-------atgtgcagcacgaggggctgccccag---------cccctcaccctgaga--tggg"/>
<sequence id="seq_Aole-F_05:01"	taxon="Aole-F_05:01"	totalcount="4"	value="atc--ctc--ca-------aaagcacacgttgccca-ccaccc----------catctctgaccatga---ggcc---ac----cctgaggtgctgggccctgggcttctaccc--tgggg----agatcacactgacctggcagcgggatggggaggaccagacccaggacatggaacttgtggagaccaggcctgcagggg---atggaaccttccagaagtgggcggctgtggtggtgctttctgggg------aggagcagcggtacacctgcc-------atgtgcagcacgaggggctgccagag---------accctcaccctgaga--tggg"/>
<sequence id="seq_Caja-F2_01"	taxon="Caja-F2_01"	totalcount="4"	value="atc--ctc--ca-------aaggcacatgttgccca-ccacct----------catctctgaccatga---ggcc---ac----cctgaggtgctggaccttgggcttctaccc--tgtgg----agatcatgctgacctggcagagggatggggaggatcagacccaggacacagagcttgtggagaccaagcctgcagggg---atggaaccttccagaagtgggcagctgtggtggtgctttctgggg------aggagtggtg--acacgtgcc-------atgtgcagcacgaggggctgccagag---------accctcaccctgaga--ttgg"/>
<sequence id="seq_Hosa-F_01:01:01:01"	taxon="Hosa-F_01:01:01:01"	totalcount="4"	value="atc--ctc--ca-------aaggcacacgttgccca-ccaccc----------catctctgaccatga---ggcc---ac----cctgaggtgctgggccctgggcttctaccc--tgcgg----agatcacgctgacctggcagcgggatggggaggaacagacccaggacacagagcttgtggagaccaggcctgcagggg---atggaaccttccagaagtgggccgctgtggtggtgccttctggag------aggaacagagatacacatgcc-------atgtgcagcacgaggggctgccccag---------cccctcatcctgaga--tggg"/>
<sequence id="seq_Saoe-F_03:02"	taxon="Saoe-F_03:02"	totalcount="4"	value="ttc--ctc--ca-------aaggcacacgttgccca-ccaccc----------catctctgaccatga---ggcc---at----cctgaggtgctgggccctgggcttctaccc--tgcgg----agattatgctgacctggcagagggatggagaggatcagacccaggacacagaacttgtggagaccaggcctgcagggg---atggaaacttccagaagtgggcagctgtggtggtgctttctgggg------aggagcagcgatacacctgcc-------atgtgcagcacgaggggctgccagag---------tccctcaccctgaga--tggg"/>
<sequence id="seq_Caja-F6_06:01"	taxon="Caja-F6_06:01"	totalcount="4"	value="atc--ctc--ca-------aaggcacacgttgccca-tcaccc----------catctctgaccatga---ggcc---ac----cctgagatgctgggccttgggcttctaccc--tgtgg----agatcatgctgacctggcagagggatggagaggatcagacccaggacacagagcttgtggagaccaggcctgcagggg---atggaaccttccagaagtgggcagctgtggtggtgctttctgggg------aggagcagcgatacacctgcc-------atgtgcggcacgaggggctgccagag---------ccccttaccctgaaa--tggg"/>
<sequence id="seq_Caja-F1_01"	taxon="Caja-F1_01"	totalcount="4"	value="atc--ctc--ca-------aaggcacacgttgccca-tcaccc----------catctctgaccatga---ggcc---ac----cctgaggtgctgggccttgggcttctaccc--tgtgg----agatcatgctgacctggcagagggatggagaggatcagacccaggacacagagcttgtggagaccaggcctgcagggg---atggaaacttccagaagtgggcagctgtggtggtgctttctgggg------aggagcagcgatacacctgcc-------atgtgcagcacgaggggctgccagag---------cccctcaccctgaga--tggg"/>
<sequence id="seq_Caja-F4_04:01"	taxon="Caja-F4_04:01"	totalcount="4"	value="atc--ctc--ca-------aaggcacacgttgccca-tcaccc----------catctctgaccatga---ggcc---ac----cctgaggtgctgggccttgggcttctaccc--tgtgg----agatcatgctgacctggcagagggatggagaggatcagacccaggacacagagcttgtggagaccaggcctgcagggg---atggaaccttccagaagtgggcagctgtggtggtgctttctgggg------aggaggagcgatacacctgcc-------atgtgcagcacgaggggctgccagag---------cccctcaccctgaga--tggg"/>
<sequence id="seq_Caja-F5_01"	taxon="Caja-F5_01"	totalcount="4"	value="atc--ctc--ca-------aaggcacacgttgccca-tcaccc----------catctctgaccatga---ggcc---ac----cctgaggtgctgggccttgggcttctaccc--tgtgg----agatcatgctgacctggcagagggatggagaggatcagacccaggacacagagcttgtggagaccaggcctgcagggg---atggaaccttccagaagtgggcagctgtggtggtgctttctgggg------aggaggagcgatacacctgcc-------atgtgcagcacgaggggctgccagag---------cccctcaccctgaga--tggg"/>
<sequence id="seq_Pipi-B_01"	taxon="Pipi-B_01"	totalcount="4"	value="aac--ccc--ca-------aagacacaagtaacccg-ccacgc----------cgtctctgaccatga---ggcc---ac----cctgaggtgctgggccctgagcttctaccc--tgcgg----agatcacactgatgtggcagcggggtggggaggaccaaactcaggacactgagcttctggagaccaggccagcagggg---atggaaccttccagaagtgggcagctgtggtggtgccttctggag------aagagcagagatacacgtgcc-------atgtgcagcataagggactggcagag---------cccctcaccctgaga--tggg"/>
<sequence id="seq_Caja-B_01:01"	taxon="Caja-B_01:01"	totalcount="4"	value="aac--ccc--ca-------aagacacacgtgaccca-ccaccc----------catctctaaccaaga---ggtc---ac----cctgaggtgctgggccctgggcttctaccc--tgcag----aggttacactgacctggcagcgggatggggaggaccaaactcaggacacagagcttgtggagaccagaccagcagggg---acggaacctttcagaagtgggcggctgtggtggtgccttctggag------aagagcagagatacacgtgcc-------atgtgcagcacgaggggctgctggag---------cccctcagcctgaga--tggg"/>
<sequence id="seq_Caja-B3_01:01"	taxon="Caja-B3_01:01"	totalcount="4"	value="aac--ccc--ca-------aagacacacgtgaccca-ccaccc----------catctctaaccaaga---ggtc---ac----cctgaggtgctgggccctgggcttctaccc--tgcag----aggttacactgacctggcagcgggatggggaggaccaaactcaggacacagagcttgtggagaccagaccagcagggg---acggaaactttcagaagtgggcggctgtggtggtgccttctggag------aagagcagagatacacatgcc-------atgtgcagcacgaggggctgctggag---------cccctcagcctgaga--tggg"/>
<sequence id="seq_Caja-B7_01:01"	taxon="Caja-B7_01:01"	totalcount="4"	value="aac--ccc--ca-------aagacacacgtgaccca-ccaccc----------catctctaaccaaga---ggtc---ac----cctgaggtgctgggccctgggcttctaccc--tgcag----aggttacactgacctggcagcgggatggggaggaccaaactcaggacacagagcttgtggagaccagaccagcagggg---acggaacctttcagaagtgggcggctgtggtggtgccttctggag------aagagcagagatacacatgcc-------atgtgcagcacgaggggctgctggag---------cccctcagcctgaga--tggg"/>
<sequence id="seq_Caja-F3_01"	taxon="Caja-F3_01"	totalcount="4"	value="-----ctc--cc-------aagacacatgtgaccca-ccaccc----------catctctgaccatga---ggcc---ac----cctgaggtgctgggccctgggcttctaccc--tgcgg----agttcacactgacctggcagtgggat---gaggaccagacccaggacacagagcttttggagaccaggactgcagggg---gtggaaccttccagaagtgggcagctgtggtggtgctttctgggg------aaaagcagcgatacacgtacc-------atgtgcagcagaaggggctgctggaa---------tccctcaccctgaga--tggg"/>
<sequence id="seq_Sasc-G_04:01"	taxon="Sasc-G_04:01"	totalcount="4"	value="agc--acc--cc-------aagacacacgtgtccca-tcatcc----------catctctgaccatga---ggcc---ac----cctgaggtgctgggccctgggcttctaccc--tgcgg----agatcacactgacctggcagcgggatggggaggaccagacccaggacatggagcttgtggagaccaggctagcagggg---atggaaccttccagaagtgggcggctgtggtggtgccttctggag------aggagcagagatacacatgcc-------atgtgcggcacgaggggctgcgtaag---------cccatcaccctgaga--tggg"/>
<sequence id="seq_Atfu-G_06:01"	taxon="Atfu-G_06:01"	totalcount="4"	value="agc--ccc--cc-------aagacacacgtgaccca-tcaccc----------cgtctctgaccatga---ggcc---ac----cctgaggtgctgggcccttggcttctaccc--tgccg----agatcacactgacctggcagcgggatgaggaggaccagacccaggacatggagctggtagagaccaggcccatggggg---atggaaccttccagaagtgggcggctgtggtggtgccttctggag------aggagcagagatacacatgcc-------gtgtgcagcatgaggggctgcctgag---------cccctcaccctgaga--tggg"/>
<sequence id="seq_Lero-G_03:01"	taxon="Lero-G_03:01"	totalcount="4"	value="agc--ccc--cg-------aagacagacgtgaccca-ccaccc----------cgtctctgaccatga---ggcc---ac----cctgaggtgctgggccctggacttctaccc--tgcgg----agatcacattgacctggcagcgggatggggaggaccagacccaggacatggagctcttagagaccaggcccatgggga---atagaaccttccagaagtgggcggctgtggtggtgccttctggag------aggagcagagatacacatgcc-------atgtgcagcatgaggggctgcccgag---------cccctcaccctcaga--tggg"/>
<sequence id="seq_Safu-PS1_01"	taxon="Safu-PS1_01"	totalcount="4"	value="tgc--ccc--cc-------aagacacacgtgaccca-ccaccc----------catctctgacgatga---ggcc---ac----cctgaggtgctgggccctgggcttctactc--tgcgg----agatcacactgacctggcagcgggatggggaggaccagacccgggacatggagcttgtggagaccaggcccacagggg---atggaaaattccagaagtgggtggctgtggtgatgccttctggag------aggagcagagatacgcatgcc-------atgtgcagcacgaggggctgcccgag---------cccctcaccctgaga--tggg"/>
<sequence id="seq_Sage-PS1_01"	taxon="Sage-PS1_01"	totalcount="4"	value="tgc--ccc--cc-------aagacacacgtgaccca-ccaccc----------catctctgacgatga---ggcc---ac----cctgaggtgctgggccctgggcttctaccc--tgcgg----agatcacactgacctggcagcgggatggggaggaccagacccgggacatggagcttgtggagaccaggcccacagggg---atggaaaattccagaagtgggcggctgtggtgatgccttctggag------aggagcagagatacacatgcc-------atgtgcagcacgaggggctggccgag---------cccctcaccctgaga--tggg"/>
<sequence id="seq_Saoe-PS1_01"	taxon="Saoe-PS1_01"	totalcount="4"	value="tgc--ccc--cc-------aagacacacgtgaccca-ccaccc----------catctctgacgatga---ggcc---ac----cctgaggtgctgggccctgggcttctaccc--tgcgg----agatcacactgacctggcagcgggatggggaggaccagacccgggacatggagcttgtggagaccaggcccacagggg---atggaaaattccagaagtgggcggctgtggtgatgccttctggag------aggagcagagatacacatgcc-------atgtgcagcacgaggggctggccgag---------cccctcaccctgaga--tggg"/>
<sequence id="seq_Samy-PS1_01"	taxon="Samy-PS1_01"	totalcount="4"	value="tgc--ccc--cc-------aagacacacgtgaccca-ccaccc----------catctctgacgatga---ggcc---ac----cctgaggtgctgggccctgggcttctaccc--tgcgg----agatcacactgacctggcagcgggatggggaggaccagacccgggacatggagcttgtggagaccaggcccacagggg---atggaaaattccagaggtgggcggctgtggtgatgccttctggag------aggagcagagatacacatgcc-------atgtgcagcacgaggggctggccgag---------cccctcaccctgaga--tggg"/>
<sequence id="seq_Aotr-G_03:01"	taxon="Aotr-G_03:01"	totalcount="4"	value="agc--ccc--cc-------aagacacacgtgtccca-tcaccc----------cagctctgacaatga---ggcc---ac----cctgaggtgctgggcccttggcttctaccc--tgcgg----agatcacactgacctggcagcgggatggggaggaccagacccaggacatggagcttgtagagaccaggcccgcagggg---atggaaacttccagaagtgggcggctgtggtggtgccttctggag------aggagcagagatacacatgcc-------atgtgcagcacgaggggctgcccgag---------cccctcaccctgaga--tggg"/>
<sequence id="seq_Pipi-G_03:01"	taxon="Pipi-G_03:01"	totalcount="4"	value="agc--ccc--cc-------aagacacacgtgaccca-ccaccc----------cgtctctgaccatga---ggcc---ac----cctgaggtgctgggccctgggcttctaccc--tgcgg----agatcacattgacctggcagcggaatggggaggaccagacccaggacatggagcttgtagaaaccaggccctcagggg---atggaaacttccagaagtgggcagctgtggtggtgccttctggag------aggagcagagatacacatgcc-------atgtgcagcacgagggactgcccgag---------cccctcaccctgaga--tggg"/>
<sequence id="seq_Atbe-G_03:01"	taxon="Atbe-G_03:01"	totalcount="4"	value="agc--ccc--ct-------aagacacacgtgaccca-tcaccc----------cgtctctgaccatga---ggcc---ac----cctgaggtgctgggccctgggcttctaccc--tgtgg----agatcacactgacctggcagcgggatggggaggaccagacccaggacacggagctcgtagagaccaggcccgcagggg---atggaaccttccagaagtgggcggctgtggtggtgccttctggag------aggagcagagatacacctgcc-------atgtgcagcacgatgggctccccgag---------cctctcaccctgaga--tggg"/>
<sequence id="seq_Sala-G_03:01"	taxon="Sala-G_03:01"	totalcount="4"	value="agc--ccc--ct-------aagacacacgtgaccca-ccaccc----------tgtctctgaccatga---ggcc---ac----cctgaggtgctgggccctgggcttctaccc--tgcgg----agatcacactgacctggcagcgggatggggaggaccagacacaggacatggagctcgtagagaccaggcccacaggga---atggaaccttccagaagtgggcggctgtggtggtgctttctggag------aggagcacagatacacatgcc-------atgtgcagcacgaggggctgcccgag---------cccctcaccctgaga--tggg"/>
<sequence id="seq_Safu-G_03:01"	taxon="Safu-G_03:01"	totalcount="4"	value="agc--ccc--ct-------aagacacacgtgaccca-ccaccc----------tgtctctgaccatga---ggcc---ac----cctgaggtgctgggccctgggcttctaccc--tgcgg----agatcacactgacctggcagcgggatggggaggaccagacacaggacatggagcttgtagagaccaggccagcagggg---atggaaccttccagaagtgggcggctgtggtggtgctttctggag------aggagcacagatacacatgcc-------atgtgcagcacaaggggctgcccaag---------cccctcaccctgaga--tggg"/>
<sequence id="seq_Saoe-G_03:01"	taxon="Saoe-G_03:01"	totalcount="4"	value="agc--ccc--ct-------aagacacacgtgaccca-ccaccc----------tgtctctgaccatga---ggcc---ac----cctgaggtgctgggccctgggcttctaccc--tgcgg----agatcacactgacctggcagcgggatggggaggaccagacccaggacatggagctcgtagagaccaggccagcagggg---atggaaccttccagaagtgggcggctgtggtggtgctttctggag------aggagcacagatacacatgcc-------atgtgcagcacgaggggctgcccgag---------cccctcaccctgaga--tggg"/>
<sequence id="seq_Caja-G_07:01:01"	taxon="Caja-G_07:01:01"	totalcount="4"	value="gagc-ccc--ct-------aagacacacgtgaccca-ccaccc----------cgtctctgaccatga---ggcc---ac----cctgaggtgctgggccctgggcttctaccc--tgcgg----agatcacactgacctggcagcgggatggggaggaccagacccaggacatggagctcgtagagaccaggcccacagggg---atagaaccttccagaagtgggctgctgtggtggtgccttctggag------aggagcacagatacacatgcc-------atatgcagcacgaggggctgcccgag---------cccctcaccctgaga--tggg"/>
<sequence id="seq_Caja-G13Ps_01"	taxon="Caja-G13Ps_01"	totalcount="4"	value="agc--ccc--ct-------aagacacacgtgaccca-ccaccc----------cgtctctgaccatga---ggcc---ac----cctgaggtgctgggccctgggcttctaccc--tgcgg----agatcacactgacctggcagcgggatggggaggaccagacccaggacatggagctcgtagagaccaggccagcagggg---atcgaaccttccagaagtgggctgctgtggtggtgccttctggag------aggagcagagatacacatgcc-------atgtgcagcacgaggggctgcccgag---------cccctcaccctgaga--tgg-"/>
<sequence id="seq_Caja-B5_01:01Ps"	taxon="Caja-B5_01:01Ps"	totalcount="4"	value="acc--ccc--ca-------aagacgcatgtgaccca-ccacct----------tgtctctgaccatga---ggcc---ac----cctgaggtgctgggccctaggcttctaccc--tgcag----agatcacactgacctggcagaaggatggggaggaccaaactcaggacgctgagcttgtggagaccaggccagcagggg---atggaaccttccagaagtggacagctgtggtggtgccttctggag------aagagcagagatacatgtgcc-------atgtgaagcacaaggggctgcccaaa---------cccctcaccctgaga--tggg"/>
<sequence id="seq_Mafa-A8_01:01"	taxon="Mafa-A8_01:01"	totalcount="4"	value="atc--ctc--ca-------aagacacatgtgaccca-tcaccc----------tatctccgatcatga---ggcc---ac----cctgaggtgctgggccctgggtttctaccc--tgcag----agatcacactgacctggcagagggatggggaggaccaaactcaggacatggatcttgtggacaccagacctgcagggg---atggaactttccagaagtgggcagctgtggtggtgccttctggag------aggagcagagatacacctgcc-------atgtgcagcacaaggggttgcgtgag---------cccctcaccctgaga--tggg"/>
<sequence id="seq_Hosa-J_01:01:01:01"	taxon="Hosa-J_01:01:01:01"	totalcount="4"	value="accc-ccc--cc-------aagacacacgtgaccca-cccccc------------tctctgaacatga---gg-c---at----aacgaggtcctgggttctgggcttctaccc--tgcgg----agatcacattgacctggcagcgggatggggaggaccagacccaggacatggagctcgtggagaccaggcccacagggg---atggaaccttccagaagtgggcggttgtggtagtgccttctggag------aggaacagagatacacatgcc-------atgtgcagcacaaggggctgcccaag---------cccctcatcctgaga--tggg"/>
<sequence id="seq_Mafa-J_01:01:01:01"	taxon="Mafa-J_01:01:01:01"	totalcount="4"	value="acc--ccc--cc-------aaa--acacgtgaccca-ccaccc----------tgtctttgactatga---ggcc---ac----cctgaggtgctgggccctgggcttctaccc--tgcgg----agatcacactgacctggcagtgggatgggaagggccagacccaggacatggagctcctggagaccaggcccgcagggg---atggaaccttccagaagtgggcggctgtggtggtgccttctggag------aggagcagagattcatatgcc-------atgtgcagcatgagggtctgcccaag---------cctctcaccctgaga--tggg"/>
<sequence id="seq_Mamu-J_01:01:01:01"	taxon="Mamu-J_01:01:01:01"	totalcount="4"	value="accc-ccc--cc-------aaaacacacgtgaccca-ccaccc----------tgtctttgactatga---ggcc---ac----cctgaggtgctgggccctgggcttctaccc--tgcgg----agatcacactgacctggcagtgggatggggagggccagacccaggacatggagctcctggagaccaggcccgcagggg---atggaaccttccagaagtgggcggctgtggtggtgccttctggag------aggagcagagattcatatgcc-------atgtgcagcatgagggtctgcccaag---------cctctcaccctgaga--tggg"/>
<sequence id="seq_Caja-B4_01:01"	taxon="Caja-B4_01:01"	totalcount="4"	value="atc--ccc--ca-------aagacacatgtgaccca-ccaccc----------catctctgaccatga---ggcc---at----cctgaggtgctgggccatgggcttctacgc--tgcgg----agatcacgctgacctggcagcgggatggggaggaccagacccaggacatggagcttgtggagaccaggccagcagggg---atggaaacttccagaagtgggcggctgtggtggtgccttctggag------aagagcagagatatatgtgcc-------atgtgcagcatgaggggctgctggag---------cccctcaccctgaga--tggg"/>
<sequence id="seq_Popy-E_01:01"	taxon="Popy-E_01:01"	totalcount="4"	value="atc--ccc--ca-------aagacacatgtgaccca-ccaccg----------catctctgaccatga---ggcc---ac----cctgaggtgctgggccctgggcttctaccc--tgcgg----agatcacactgacctggcagcgggatggggaggaccagaaccagtacacagagcttgtggagaccaggcctgccgggg---atggaaccttccagaagtgggcagctgtggtggtgccttctggag------aggagcagagatacacgtgcc-------atgtgcagcatgaggggctacccgaa---------cccctcaccctgaga--tggg"/>
<sequence id="seq_Mane-E_02:01"	taxon="Mane-E_02:01"	totalcount="4"	value="acc--ccc--ca-------aagacacacgtgaccca-tcaccc----------catctctgatcatga---ggcc---ac----cctgaggtgctgggccctgggcttctaccc--tgcgg----agatcacagtgacctggcagcaggatggggaggaccagacccaggacacggagcttgtggagaccaggcctgcagggg---atggaactttccagaagtgggcagctgtggtggtgccttctggag------aggagcagagatacacgtgcc-------atgtgcagcatgaggggctacccgag---------cccctcaccctgaga--tggg"/>
<sequence id="seq_Mafa-E_02:01:02:01"	taxon="Mafa-E_02:01:02:01"	totalcount="4"	value="aac--ccc--ca-------aagacacacgtgaccca-ccaccc----------cgtctctgatcatga---ggcc---ac----cctgaggtgctgggccctgggcttctatcc--tgcgg----agatcacagtgacctggcagcgggatggggaggaccagacccaggacacggagcttgtggagaccaggcctgcagggg---atggaactttccagaagtgggcagctgtggtggtaccttctggag------aggagcagagatacacgtgcc-------atgtgcagcatgaggggctacccgag---------ccccgagccctgaga--tggg"/>
<sequence id="seq_Chsa-E_02:01:01"	taxon="Chsa-E_02:01:01"	totalcount="4"	value="aac--ccc--ca-------aagacacacgtgaccca-ccaccc----------cgtctctgatcatga---ggcc---ac----cctgaggtgctgggccctgggcttctaccc--tgcgg----agatcacagtgacctggcagcgggatggggaggaccagacccaggacatggagcttgtggagaccaggcctgcagggg---atggaactttccagaagtgggcagctgtggtggtaccttctggag------aggagcagagatacacgtgcc-------atgtgcagcatgaggggctacccgag---------cccctcaccctgaga--tggg"/>
<sequence id="seq_Mamu-E_02:01:02"	taxon="Mamu-E_02:01:02"	totalcount="4"	value="aac--ccc--ca-------aagacacacgtgaccca-ccaccc----------cgtctctgatcatga---ggcc---ac----cctgaggtgctgggccctgggcttctatcc--tgcgg----agatcacagtgacctggcagcgggatggggaggaccagacccaggacacggagcttgtggagaccaggcctgcagggg---atggaactttccagaagtgggcagctgtggtggtaccttctggag------aggagcagagatacacgtgcc-------atgtgcagcatgaggggctacccgag---------cccctcaccctgaga--tggg"/>
<sequence id="seq_Pacy-E_02:01"	taxon="Pacy-E_02:01"	totalcount="4"	value="aac--ccc--ca-------aagacacacgtgaccca-ccaccc----------cgtctctgatcatga---ggcc---ac----cctgaggtgctgggccctgggcttctaccc--tgcgg----agatcacagtgacctggcagcgggatggggaggaccagacccaggacacggagcttgtggagaccaggcctgcagggg---atggaactttccagaagtgggcagctgtggtggtaccttctggag------aggagcagagatacacatgcc-------atgtgcagcatgaggggctacctgag---------ccccttaccctgaga--tggg"/>
<sequence id="seq_Ceat-E_02:01"	taxon="Ceat-E_02:01"	totalcount="4"	value="aac--ccc--ca-------aagacacacgtgaccca-ccaccc----------cgtctctgatcatga---ggcc---ac----cctgaggtgctgggccctgggcttctaccc--tgcgg----agatcacagtgacctggcagcgggatggggaggaccagacccaggacacggagcttgtggagaccaggcctgcagggg---atggaactttccagaagtgggcagctgtggtggtaccttctggag------agaagcagagatacacatgcc-------atgtgcagcatgaggggctacccgag---------cccctcaccctgaga--tggg"/>
<sequence id="seq_Chae-A_01:01"	taxon="Chae-A_01:01"	totalcount="4"	value="agc--ccc--cc-------aagacacatgtgaccca-ccaccc----------cgtctctgaccatga---gacc---ac----cctgaggtgctgggccctgggcttctaccc--tgcgg----agatcacactgacctggcagcgggatggtgaggagcaaactcaggacacggagctcgtggagaccaggccttcaggaa---atggaaccttccagaagtgggcggctgtggtggtgccttctggaa------aggagcagagatacacctgtc-------atgtgcagcatgagggtctgcgtgag---------cccctcaccctgaga--tggg"/>
<sequence id="seq_Chpy-A_01:01"	taxon="Chpy-A_01:01"	totalcount="4"	value="agc--ccc--cc-------aagacacatgtgaccca-ccaccc----------cgtctctgaccatga---gacc---ac----cctgaggtgctgggccctgggcttctaccc--tgcgg----agatcacactgacctggcagcgggatggtgaggagcaaactcaggacacggagctcgtggagaccaggccttcaggaa---atggaaccttccagaagtgggcggctgtggtggtgccttctggaa------aggagcagagatacacctgtc-------atgtgcagcatgagggtctgcgtgag---------cccctcaccctgaga--tggg"/>
<sequence id="seq_Chsa-A_01:01"	taxon="Chsa-A_01:01"	totalcount="4"	value="agc--ccc--cc-------aagacacatgtgaccca-ccaccc----------cgtctctgaccatga---gacc---ac----cctgaggtgctgggccctgggcttctaccc--tgcgg----agatcacactgacctggcagcgggatggtgaggagcaaactcaggacacggagctcgtggagaccaggccttcaggaa---atggaaccttccagaagtgggcggctgtggtggtgccttctggaa------aggagcagagatacacctgtc-------atgtgcagcatgagggtctgcgtgag---------cccctcaccctgaga--tggg"/>
<sequence id="seq_Cemi-A_01:01"	taxon="Cemi-A_01:01"	totalcount="4"	value="acc--ccc--cc-------aagacacacgtgaccca-ccaccc----------cgtctctgactacga---ggcc---ac----cctgaggtgctgggccctgggcttctaccc--tgagg----agatcacactgacatggcagcgggatggggaggaccaaactcaggacacggagcacgtggagaccaggcctgcaggag---atggaaccttccagaagtgggcggctgtggtggtaccttctggaa------acgagcagaaatacacctgtc-------atgtgcagcatgagggtctgcctgag---------cccctcaccctgaga--tggg"/>
<sequence id="seq_Maas-A1_023:01"	taxon="Maas-A1_023:01"	totalcount="4"	value="acc--ccc--cc-------aagacacatgtgaccca-ccaccc----------cgtctctgaccatga---ggcc---ac----cctgaggtgctgggccctgggcttctaccc--tgcgg----agatcacactgacctggcagcgggatggagaggaacaaactcaggacacggagctcgtggagaccaggcctacagggg---atggaaccttccagaagtgggcggctgtggtggtgccttctggaa------aggagcagagatacacctgtc-------atgtacaacatgagggtctgcgtgag---------cccctcaccctgaga--tggg"/>
<sequence id="seq_Mafa-AG2_01:03:01:01"	taxon="Mafa-AG2_01:03:01:01"	totalcount="4"	value="acc--ccc--cc-------aagacacacgtgaccca-ccaccc----------cgtctctgaccatga---ggcc---ac----cctgaggtgctgggccctgggcttctaccc--tgcgg----agatcacactgacctggcagcgggatggagaggaacaaactcaggacacagagctcatggagaccaggcctacaggga---atggaaccttccagaagtgggcggctgtggtggtgccttctggag------aggagcagagatacacctgtc-------atgtgcagcatgagggtctgcccaag---------cccctcaccttgaga--tggg"/>
<sequence id="seq_Mamu-AG2_01:02:01:01"	taxon="Mamu-AG2_01:02:01:01"	totalcount="4"	value="acc--ccc--cc-------aagacacacttgaccca-ccaccc----------catctctgaccatga---ggcc---ac----cctgaggtgctgggccctgggcttctaccc--tgcgg----agatcacactgacctggcagcgggatggagaggaacaaactcaggacacagagctcatggagaccaggcctacaggga---atggaaccttccagaagtgggcggctgtggtggtgccttctggag------aggagcagagatacacctgtc-------atgtgcaacatgagggtctgcccaag---------cccctcaccttgaga--tggg"/>
<sequence id="seq_Malo-A3_13:01"	taxon="Malo-A3_13:01"	totalcount="4"	value="acc--ccc--cc-------aagacacatgtgaccca-ccaccc----------cgtctctgaccatga---ggcc---ac----cctgaggtgctgggccctgggcttctaccc--tgcgg----agatcacactgacctggcagcgggatggggaggaacaaactcaggacacggagctcgtggagaccaggcctgcaggag---atggaaccttccagaagtgggcggctgtggtggtgccttctggag------aggaggagagttacacctgtc-------atgtgcaacatgagggtctgcccaag---------cccctcaccttgaga--tggg"/>
<sequence id="seq_Mafa-A6_01:04:01:01"	taxon="Mafa-A6_01:04:01:01"	totalcount="4"	value="acc--ccc--cc-------aagacacatgtgaccca-ccaccc----------cgtctctgaccatga---ggcc---ac----cctgaggtgctgggccctgggcttctaccc--tgcgg----agattacactgacctggcagcgggatggggaggaacaaactcaggacacggagctcgtggagaccaggcctgcaggag---atggaaccttccagaagtgggcggctgtggtggtgccttctggag------aggagcagagttacacctgtc-------atgtgcaacatgagggtctgcccaag---------cccctcaccttgaga--tggg"/>
<sequence id="seq_Mafa-A3_13:02:01:01"	taxon="Mafa-A3_13:02:01:01"	totalcount="4"	value="acc--ccc--cc-------aagacacatgtgaccca-ccaccc----------cgtctctgaccatga---ggcc---ac----cctgaggtgctgggccctgggcttctaccc--tgcgg----agatcacactgacctggcagcgggatggggaggaacaaactcaggacacggagctcgtggagaccaggcctgcaggag---atggaaccttccagaagtgggcggctgtggtggtgccttctggag------aggagcagagttacacctgtc-------atgtgcaacatgagggtctgcccaag---------cccctcaccttgaga--tggg"/>
<sequence id="seq_Mamu-A3_13:01:01:01"	taxon="Mamu-A3_13:01:01:01"	totalcount="4"	value="acc--ccc--cc-------aagacacatgtgaccca-ccaccc----------cgtctctgaccatga---ggcc---ac----cctgaggtgctgggccctgggcttctaccc--tgcgg----agatcacactgacctggcagcgggatggggaggaacaaactcaggacacggagctcgtggagaccaggcctgcaggag---atggaaccttccagaagtgggcggctgtggtggtgccttctggag------aggagcagagttacacctgtc-------atgtgcaacatgagggtctgcccaag---------cccctcaccttgaga--tggg"/>
<sequence id="seq_Mane-A3_13:01:01"	taxon="Mane-A3_13:01:01"	totalcount="4"	value="acc--ccc--cc-------aagacacatgtgaccca-ccaccc----------cgtctctgaccatga---ggcc---ac----cctgaggtgctgggccctgggcttctaccc--tgcgg----agatcacactgacctggcagcgggatggggaggaacaaactcaggacacggagctcgtggagaccaggcctgcaggag---atggaaccttccagaagtgggcggctgtggtggtgccttctggag------aggagcagagttacacctgtc-------atgtgcaacatgagggtctgcccaag---------cccctcaccttgaga--tggg"/>
<sequence id="seq_Ceat-A1_01:01"	taxon="Ceat-A1_01:01"	totalcount="4"	value="acc--ccc--cc-------aagacacacgtgaccca-ccaccc----------cgtctctgaccatga---ggcc---ac----cctgaggtgctgggccctgggcttctaccc--tgagg----agatcacactgacctggcagcgggatggagaggaccaaactcaggacacggagctcgtggagaccaggcctgcgggag---atggaaccttccagaagtgggcggctgtggtggtaccttctggaa------aggagcagagatacacctgtc-------atgtgcagcatgagggtctgcccgag---------cccctcaccctgaga--tggg"/>
<sequence id="seq_Mamu-A7_01:02:01:01"	taxon="Mamu-A7_01:02:01:01"	totalcount="4"	value="aca--ccc--cc-------aagacacatgtgaccca-ccaccc----------cgtctctgatcatga---ggcc---ac----cctgaggtgctgggccctgggcttctaccc--tgcgg----agatcacactgacatggcagcgggatggggaggaccaaactcaggacacggagctcgtggagaccaggcctgcaggag---atggaaccttccagaagtgggcggctgtggtggtgccttctggaa------aggagcagagatacacctgtc-------atgtgcagcatgagggtctgcctgag---------cccctcaccctgaga--tggg"/>
<sequence id="seq_Mane-A7_01:01"	taxon="Mane-A7_01:01"	totalcount="4"	value="aca--ccc--cc-------aagacacatgtgaccca-ccaccc----------cgtctctgatcatga---ggcc---ac----cctgaggtgctgggccctgggcttctaccc--tgcgg----agatcacactgacatggcagcgggatggggaggaccaaactcaggacacggagctcgtggagaccaggcctgcaggag---atggaaccttccagaagtgggcggctgtggtggtgccttctggaa------aggagcagagatacacctgtc-------atgtgcagcatgagggtctgcctgag---------cccctcaccctgaga--tggg"/>
<sequence id="seq_Paan-A_01:01"	taxon="Paan-A_01:01"	totalcount="4"	value="acc--ccc--cc-------aagacacatgtgaccca-ccaccc----------cgtctctgaccatga---ggcc---ac----cctgaggtgctgggccgtgggcttctaccc--tgcgg----agatcacactgacctggcagcgggatggggaggaccaaactcaggacacggagctcatggagaccaggcctgcaggag---atggaaccttccagaagtgggcagctgtggtggtgccttctggaa------aggagcagagatacacctgtc-------atgtgcagcatgagggtctgcccaag---------cccctcaccttgaga--tggg"/>
<sequence id="seq_Pacy-A_01:01"	taxon="Pacy-A_01:01"	totalcount="4"	value="acc--ccc--cc-------aagacacatgtgaccca-ccaccc----------cgtctctgaccatga---ggcc---ac----cctgaggtgctgggccgtgggcttctaccc--tgcgg----agatcacactgacctggcagcgggatggggaggaccaaactcaggacacggagctcatggagaccaggcctgcaggag---atggaaccttccagaagtgggcagctgtggtggtgccttctggaa------aggagcagagatacacctgtc-------atgtgcagcatgagggtctgcccaag---------cccctcaccttgaga--tggg"/>
<sequence id="seq_Paha-A_01:01"	taxon="Paha-A_01:01"	totalcount="4"	value="acc--ccc--cc-------aagacacatgtgaccca-ccaccc----------cgtctctgaccatga---ggcc---ac----cctgaggtgctgggccgtgggcttctaccc--tgcgg----agatcacactgacctggcagcgggatggggaggaccaaactcaggacacggagctcatggagaccaggcctgcaggag---atggaaccttccagaagtgggcagctgtggtggtgccttctggaa------aggagcagagatacacctgtc-------atgtgcagcatgagggtctgcccaag---------cccctcaccttgaga--tggg"/>
<sequence id="seq_Mamu-A6_01:03:02:01"	taxon="Mamu-A6_01:03:02:01"	totalcount="4"	value="acc--ccc--cc-------aagacacacgtgaccca-ccaccc----------catctctgaccatga---ggca---ac----cctgaggtgctgggccctgggcttctaccc--tgcgg----agatcacactgacctggcagcgggatggggaggaccaaactcaggacacggagctcgtggagaccaggcctgcaggag---atggaaccttccagaagtgggcggctgtggtggtgccttctggaa------aggagcagagatacacctgtc-------atgtgcagcatgagggtctgcccaag---------cccctcaccttgaga--tggg"/>
<sequence id="seq_Mafa-A4_01:01:01:01"	taxon="Mafa-A4_01:01:01:01"	totalcount="4"	value="acc--ccc--cc-------aagacacatgtgaccca-ccaccc----------cgtctctgaccatga---ggcc---ac----cctgaggtgctgggccctgggcttctaccc--tgcgg----agatcacactgacctggcagcgggatggagaggaacaaactcaggacacggagctcgtggagaccaggcctgcaggag---atggaaccttccagaagtgggcggctgtggtggtgccttctggag------aggagcagagatacacctgtc-------atgtgcagcatgagggtctgcccaag---------cccctcaccctgaaa--tggg"/>
<sequence id="seq_Mamu-A4_01:01:01:01"	taxon="Mamu-A4_01:01:01:01"	totalcount="4"	value="acc--ccc--cc-------aagacccatgtgaccca-ccaccc----------cgtctctgaccatga---ggcc---ac----cctgaggtgctggaccctgggcttctaccc--tgcgg----agatcacactgacctggcagcgggatggggaggaccaaactcaggacacggagctcgtggagaccaggcctgcaggag---atggaaccttccagaagtgggcggctgtggtggtgccttctggag------aggagcagagatacacctgtc-------atgtgcagcatgagggtctgcccaag---------cccctcaccctgaaa--tggg"/>
<sequence id="seq_Mafa-A1_001:01:02:01"	taxon="Mafa-A1_001:01:02:01"	totalcount="4"	value="acc--ccc--cc-------aagacacatgtgaccca-ccaccc----------cgtctctgaccatga---ggcc---ac----cctgaggtgctgggccctgggcttctaccc--tgcgg----agatcacactgacctggcagcgggatggggaggaccaaactcaggacacggagctcgtggagaccaggcctgcaggag---atggaaccttccagaagtgggcggctgtggtggtgccttctggag------aggagcagagatacacctgtc-------atgtgcagcatgagggtctgcccaag---------ccccacaccctgaaa--tggg"/>
<sequence id="seq_Mamu-A1_001:01:01:01"	taxon="Mamu-A1_001:01:01:01"	totalcount="4"	value="acc--ccc--cc-------aagacacatgtgaccca-ccaccc----------cgtctctgaccatga---ggcc---ac----cctgaggtgctgggccctgggcttctaccc--tgcgg----agatcacactgacctggcagcgggatggggaggaccaaactcaggacacggagctcgtggagaccaggcctgcaggag---atggaaccttccagaagtgggcggctgtggtggtgccttctggag------aggagcagagatacacctgtc-------atgtgcagcatgagggtctgcccaag---------ccccacaccctgaaa--tggg"/>
<sequence id="seq_Math-A1_001:01"	taxon="Math-A1_001:01"	totalcount="4"	value="acc--ccc--cc-------aagacacatgtgaccca-ccaccc----------cgtctctgaccatga---ggcc---ac----cctgaggtgctgggccctgggcttctaccc--tgcgg----agatcacactgacctggcagcgggatggggaggaccaaactcaggacacggagctcgtggagaccaggcctgcaggag---atggaaccttccagaagtgggcggctgtggtggtgccttctggag------aggagcagagatacacctgtc-------atgtgcagcatgagggtctgcccaag---------ccccacaccctgaaa--tggg"/>
<sequence id="seq_Mafa-A5_30:01:01:01"	taxon="Mafa-A5_30:01:01:01"	totalcount="4"	value="acc--tcc--cc-------aagacacatgtgaccca-ccaccc----------cgtctctgactacga---ggcc---ac----cctgaggtgctgggccctgggcttctaccc--tgcgg----agatcacactgacctggcagcgggatggggaggaccaaactcaggacacggagctcgtggagactaggcctgcaggag---atggaaccttccagaagtgggcggctgtggtggtgccttctggaa------aggagcagagatacacctgtc-------atgtgcagcatgagggtctgcctgag---------cccctcaccctgaga--tggg"/>
<sequence id="seq_Mamu-A5_30:01:01"	taxon="Mamu-A5_30:01:01"	totalcount="4"	value="acc--tcc--cc-------aagacacatgtgaccca-ccaccc----------cgtctctgaccatga---ggcc---ac----cctgaggtgctgggccctcggcttctaccc--tgcgg----agatcacactgacctggcagcgggatggggaggaccaaactcaggacacggagctcgtggagactaggcctgcaggag---atggaaccttccagaagtgggcggctgtggtggtgccttctggaa------aggagcagagatacacctgtc-------atgtgcagcatgagggtctgcctgag---------cccctcaccctgaga--tggg"/>
<sequence id="seq_Mane-A5_30:01"	taxon="Mane-A5_30:01"	totalcount="4"	value="acc--tcc--cc-------aagacacatgtgaccca-ccaccc----------cgtctctgaccatga---ggcc---ac----cctgaggtgctgggccctgggcttctaccc--tgcgg----agatcacactgacctggcagcgggatggggaggaccaaactcaggacacggagctcgtggagactaggcctgcaggag---atggaaccttccagaagtgggcggctgtggtggtgccttctggaa------aggagcagagatacacctgtc-------atgtgcagcatgagggtctgcctgag---------cccctcaccctgaga--tggg"/>
<sequence id="seq_Mane-A6_01:01:01"	taxon="Mane-A6_01:01:01"	totalcount="4"	value="acc--ccc--cc-------aagacacatgtgaccca-ccaccc----------catctctgaccatga---ggcc---ac----cctgaggtgctgggccctgggcttctaccc--tgcgg----agatcacactgacctggcagcgtgatggggaggagcaaactcaggacacggagctcgtggagaccaggcctgcaggag---atggaaccttccagaagtgggcggctgtggtggtgccttctggaa------aggagcagagatacacctgtc-------atgtgcagcatgagggtctgcccaag---------cccctcaccctgaga--tggg"/>
<sequence id="seq_Mafa-A2_01:01:01:01"	taxon="Mafa-A2_01:01:01:01"	totalcount="4"	value="act--ccc--cc-------aagacacatgtgaccca-ccaccc----------cgtctctgaccatga---ggcc---ac----cctgaggtgctgggccctgggcttctaccc--tgcgg----agatcacactgacctggcggcgggatggggaggaccaaactcaggacacggagctcgtggagaccaggcctgcaggag---atggaaccttccagaagtgggcggctgtggtggtgccttctggaa------aggagcagagatacacctgtc-------atgtgcagcatgagggtctgcccgag---------cccctcaccctgaga--tggg"/>
<sequence id="seq_Mamu-A2_01:02:01:01"	taxon="Mamu-A2_01:02:01:01"	totalcount="4"	value="act--ccc--cc-------aagacacatgtgaccca-ccaccc----------cgtctctgaccatga---ggcc---ac----cctgaggtgctgggccctgggcttctaccc--tgcgg----agatcacactgacctggcggcgggatggggaggaccaaactcaggacacggagctcgtggagaccaggcctgcaggag---atggaaccttccagaagtgggcggctgtggtggtgccttctggaa------aggagcagagatacacctgtc-------atgtgcagcatgagggtctgcccgag---------cccctcaccctgaga--tggg"/>
<sequence id="seq_Mane-A2_01:01"	taxon="Mane-A2_01:01"	totalcount="4"	value="act--ccc--cc-------aagacacatgtgaccca-ccaccc----------cgtctctgaccatga---ggcc---ac----cctgaggtgctgggccctgggcttctaccc--tgcgg----agatcacactgacctggcggcgggatggggaggaccaaactcaggacacggagctcgtggagaccaggcctgcaggag---atggaaccttccagaagtgggcggctgtggtggtgccttctggaa------aggagcagagatacacctgtc-------atgtgcagcatgagggtctgcccgag---------cccctcaccctgaga--tggg"/>
<sequence id="seq_Malo-A2_05:01"	taxon="Malo-A2_05:01"	totalcount="4"	value="act--ccc--cc-------aagacacatgtaaccca-ccaccc----------cgtctctgaccatga---ggcc---ac----cctgaggtgctgggccctgggcttctaccc--tgcgg----agatcacactgacctggcggcgggatggggaggaccaaactcaggacacggagctcgtggagaccaggcctgcaggag---atggaaccttccagaagtgggcggctgtggtggtgccttctggaa------aggagcagagatacacctgtc-------atgtgcagcatgagggtctgcccgag---------cccctcaccctgaga--tggg"/>
<sequence id="seq_Mane-A4_02:01"	taxon="Mane-A4_02:01"	totalcount="4"	value="acc--ccc--cc-------aagacacatgtgaccca-ccaccc----------cgtctctgaccatga---ggcc---ac----cctgaggtgctgggccctgggcttctaccc--tgcgg----agatcacactgacctggcagcgggatggggaggaccaaactcaggacacggagctcgtggagaccaggcctgcaggag---atggaaccttccagaagtgggcggctgtggtggtgccttctggaa------aggagcagagatacacctgtc-------atgtgcagcatgagggtctgcccaag---------cccctcaccttgaaa--tggg"/>
<sequence id="seq_Malo-A1_003:01"	taxon="Malo-A1_003:01"	totalcount="4"	value="acc--ccc--cc-------aagacacacgtgaccca-ccaccc----------cgtctctgaccatga---ggcc---ac----cctgaggtgctgggccctgggcttctaccc--tgcgg----agatcacactgacctggcagcgggatggggaggaccaaactcaggacacggagctcgtggagaccaggcctgcaggag---atggaaccttccagaagtgggcggctgtggtggtgccttctggaa------aggagcagagatacacctgtc-------atgtgcagcatgagggtctgcctgag---------cccctcaccctgaga--tggg"/>
<sequence id="seq_Mane-A1_003:01"	taxon="Mane-A1_003:01"	totalcount="4"	value="acc--ccc--cc-------aagacacacgtgaccca-ccaccc----------cgtctctgaccatga---ggcc---ac----cctgaggtgctgggccctgggcttctaccc--tgcgg----agatcacactgacctggcagcgggatggggaggaccaaactcaggacacggagctcgtggagaccaggcctgcaggag---atggaaccttccagaagtgggcggctgtggtggtgccttctggaa------aggagcagagatacacctgtc-------atgtgcagcatgagggtctgcctgag---------cccctcaccctgaga--tggg"/>
<sequence id="seq_Ceat-Aw1_01:01"	taxon="Ceat-Aw1_01:01"	totalcount="4"	value="acc--ccc--cc-------aagacacatgtgaccca-ccaccc----------cgtctctgaccatga---ggcc---ac----cctgaggtgctgggccctgggcttctaccc--tgcgg----agatcacactgacctggcagcgggatggggaggaccaaactcaggacacggagctcgtggagaccaggcctgaaggag---atggaaccttccagaagtgggcggctgtggtggtgccttctggaa------aggagcagagttacacctgtc-------atgtgcagcatgagggtctgcccgag---------cccctcaccctgaga--tggg"/>
<sequence id="seq_Maar-A1_011:01"	taxon="Maar-A1_011:01"	totalcount="4"	value="acc--ccc--cc-------aagacacatgtgaccca-ccaccc----------cgtctctgaccatga---ggcc---ac----cctgaggtgctgggccctgggcttctaccc--tgcgg----agatcacactgacctggcagcgggatggggaggaccaaactcaggacacggagctcgtggagaccaggcctgcaggag---atggaaccttccagaagtgggcggctgtggtggtgccttctggaa------aggagcagagatacacctgtc-------atgtgcagcatgagggtctgcccgag---------cccctcaccctgaga--tggg"/>
<sequence id="seq_Math-A2_24:01"	taxon="Math-A2_24:01"	totalcount="4"	value="acc--ccc--cc-------aagacacatgtgaccca-ccaccc----------cgtctctgaccatga---ggcc---ac----cctgaggtgctgggccctgggcttctaccc--tgcgg----agatcacactgacctggcagcgggatggggaggaccaaactcaggacacggagctcgtggagaccaggcctgcaggag---atggaaccttccagaagtgggcggctgtggtggtgccttctggaa------aggagcagagatacacctgtc-------atgtgcagcatgagggtctgcccaag---------cccctcaccctgaga--tggg"/>
<sequence id="seq_Mafa-AG6_04:01:01:01"	taxon="Mafa-AG6_04:01:01:01"	totalcount="4"	value="acc--ccc--cc-------aagacacatgtgaccca-ccaccc----------cgtctctgaccatga---ggcc---ac----cctgaggtgctgggccctgggcttctaccc--tgcgg----agatcacactgacctggcagcgggatggagaggaacaaactgaggacacagagctcgtggagaccaggcctacagggg---atggaaccttccagaagtgggcggctgtggtggtgccttctggag------aggagcagagatacacctgtc-------atgtgcaacatgagggtctgcccaag---------ccccacaccttgaga--tgga"/>
<sequence id="seq_Mamu-AG6_04:01:01:01"	taxon="Mamu-AG6_04:01:01:01"	totalcount="4"	value="acc--ccc--cc-------aagacacatgtgaccca-ccaccc----------cgtctccgaccatga---ggcc---ac----cctgaggtgctgggccctgggcttctaccc--tgcgg----agatcacactgacctggcagcgggatggagaggaacaaactgaggacacagagctcgtggagaccaggcctacagggg---atggaaccttccagaagtgggcggctgtggtggtgccttctggag------aggagcagagatacacctgtc-------atgtgcaacatgagggtctgcccaag---------cccctcaccttgaga--tgga"/>
<sequence id="seq_Ceat-Aw2_01:01"	taxon="Ceat-Aw2_01:01"	totalcount="4"	value="acc--ccc--cc-------aagacacatgtgaccca-ccaccc----------catctctgaccacga---ggcc---ac----cctgaggtgctgggccctgggcttctaccc--tgcgg----agatcacactgacctggcagcgggatggagaggaacaaactcaggacacggagctcgtggagaccaggcctacagggg---atggaaccttccagaagtgggcggctgtggtggtgccttctggaa------aggagcagagatacacctgtc-------atgtgcaacatgagggtctgcccaag---------cccctcaccttgaga--tggg"/>
<sequence id="seq_Mafa-AG5_06:02:01:01"	taxon="Mafa-AG5_06:02:01:01"	totalcount="4"	value="acc--ccc--cc-------aagacacatgtgaccca-ccaccc----------cgtctctgaccatga---ggcc---ac----cctgaggtgctgggccctgggcttctaccc--tgcgg----ggatcacactgacctggcagcgggatggagaggaacaaactcaggacacggagctcgtggagaccaggcctacagggg---atggaaccttccagaagtgggcagctgtggtggtgccttctggag------aggagcagagatacacctgtc-------atgtacaacatgagggtctgcccaag---------cccctcaccttgaga--tggg"/>
<sequence id="seq_Mamu-AG5_07:01:01:01"	taxon="Mamu-AG5_07:01:01:01"	totalcount="4"	value="acc--ccc--cc-------aagacacatatgaccca-ccaccc----------cgtctctgaccatga---ggcc---ac----cctgaggtgctgggccctgggcttctaccc--tgcgg----agatcacactgacctggcagcgggatggagaggaacaaactcaggacacggagctcgtggagaccaggcctacagggg---atggaaccttccagaagtgggcagctgtggtggtgccttctggag------aggagcagagatacacctgtc-------atgtgcaacatgagggtctgcccaag---------cccctcaccttgaga--tggg"/>
<sequence id="seq_Mafa-AG1_05:02:03:01"	taxon="Mafa-AG1_05:02:03:01"	totalcount="4"	value="acc--ccc--cc-------aagacacatgtgaccca-ccaccc----------cgtctctgactacga---ggcc---ac----cctgaggtgctgggccctgggcttctaccc--tgcgg----agatcacactgacctggcagcgggatggagaggaacaaactgaagacacagagctcgtggagaccaggcctacagggg---atggaaccttccagaagtgggcggctgtggtggtgccttctggag------aggagcagagatacacctgtc-------atgtgcggcatgagggtctgcccaag---------cccctcaccttgaga--ttcg"/>
<sequence id="seq_Mamu-AG1_05:02:01:01"	taxon="Mamu-AG1_05:02:01:01"	totalcount="4"	value="acc--ccc--cc-------aagacacatgtgaccca-ccaccc----------cgtctctgactacga---ggcc---ac----cctgaggtgctgggccctgggcttctaccc--tgcgg----agatcacactgacttggcagcgggatggagaggaacaaactgaagacacagagctcgtggagaccaggcctacagggg---atggaaccttccagaagtgggcggctgtggtggtgccttctggag------aggagcagagatacacctgtc-------atgtgcagcatgagggtctgcccgag---------cccctcaccttgaga--ttcg"/>
<sequence id="seq_Mane-AG_03:01"	taxon="Mane-AG_03:01"	totalcount="4"	value="acc--ccc--cc-------aagacaaatgtgaccca-ccaccc----------tgtctctgactacga---ggcc---ac----cctgaggtgttgggccctgggcttctaccc--tgcgg----agatcacactgacctggcagcgggatggagaggaacaaactgaggacacagagctcgtggagaccaggcctacagggg---atggaaccttccagaagtgggcggctgtggtggtgccttctggag------aggagcagagatacacctgtc-------atgtgcaacatgagggtctgcccgag---------cccctcaccttgaga--tggg"/>
<sequence id="seq_Mafa-AG3_02:01:01:01"	taxon="Mafa-AG3_02:01:01:01"	totalcount="4"	value="acc--ccc--cc-------aagacaaatgtgaccca-ccaccc----------tgtctctgactacga---ggcc---ac----cctgaggtgttgggccctgggcttctaccc--tgcgg----agatcacactgacctggcagcgggatggagaggaacaaactgaggacacagagctcgtggagaccaggcctacagggg---atggaaccttccagaagtgggcggctgtggtggtgccttctggag------aggagcagagatacacctgtc-------atgtgcaacatgagggtctgcccgag---------cccctcaccttgaga--tggg"/>
<sequence id="seq_Mamu-AG3_02:01:01:01"	taxon="Mamu-AG3_02:01:01:01"	totalcount="4"	value="acc--ccc--cc-------aagacaaatgtgaccca-ccaccc----------tgtctctgactacga---ggcc---ac----cctgaggtgttgggccctgggcttctaccc--tgcgg----agatcacactgacctggcagcgggatggagaggaacaaactgaagacacagagctcgtggagaccaggcctacagggg---atggaaccttccagaagtgggcggctgtggtggtgccttctggag------aggagcagagatacacctgtc-------atgtgcaacatgagggtctgcccgag---------cccctcaccttgaga--tggg"/>
<sequence id="seq_Chsa-AG_01:01"	taxon="Chsa-AG_01:01"	totalcount="4"	value="acc--ccc--cc-------aagacacatgtgaccca-ccaccc----------cgtctctgactatga---ggcc---ac----cctgaggtgctgggccctgggcttctaccc--tgcgg----agatcgcactgacctggcagcgggatggagaggaacaaactcaggacacagagctcgtggagaccaggcctacagggg---atggaaccttccagaagtgggctgctgtggtggtgccttctggag------aggagcagagatacacctgtc-------atgtgcaacatgagggtctgcccgag---------cccctcaccttgaga--tggg"/>
<sequence id="seq_Paan-AG_01:01:01"	taxon="Paan-AG_01:01:01"	totalcount="4"	value="acc--ccc--cc-------aagacacatgtgaccca-ccaccc----------cgtctctgactacga---ggcc---ac----cctgaggtgctgggccctgggcttctaccc--tgcgg----agatcacactgacctggcagcgggatggagaggaacaaactcaggacacagagctcgtggagaccaggcctacagggg---atggaaccttccaaaagtgggcggctgtggtggtgccttctggag------aggagcagagatacacctgtc-------atgtgcagcatgagggtctgcccgag---------cccctcaccttgaga--tggg"/>
<sequence id="seq_Mafa-AG4_08:01:01:01"	taxon="Mafa-AG4_08:01:01:01"	totalcount="4"	value="acc--ccc--cc-------aagacacatgtgaccca-ccaccc----------cgtctctgactacga---ggcc---ac----cctgaggtgctgggccctgggcttctaccc--tgcgg----agatcacactgacctggcagcgggatggagaggaacaaactcaggatacagagctcgtggagaccaggcctacagggg---atggaaccttccaaaagtgggcggctgtggtggtgccttctggag------aggagcagagatacacctgtc-------atgtgcagcatgagggtctgcccgag---------cccctcaccttgaga--tggg"/>
<sequence id="seq_Mamu-AG4_08:01:01:01"	taxon="Mamu-AG4_08:01:01:01"	totalcount="4"	value="acc--ccc--cc-------aagacacatgtgaccca-ccaccc----------cgtctctgactacga---ggcc---ac----cctgaggtgctgggccctgggcttctaccc--tgcgg----agatcacactgacctggcagcgggatggagaggaacaaactcaggatacagagctcgtggagaccaggcctacagggg---atggaaccttccaaaagtgggcggctgtggtggtgccttctggag------aggagcagagatacacctgtc-------atgtgcagcatgagggtctgcccgag---------cccctcaccttgaga--tggg"/>
<sequence id="seq_Hyla-A_01"	taxon="Hyla-A_01"	totalcount="4"	value="acc--ccc--cc-------aagacacatatgactca-ccaccc----------catctctgaccgtga---ggcc---ac----cctgaggtgctgggccctgggctactaccc--agcgg----agatcatgctgacctggcagcgggatggggaggaccagacccaggacacggagcttgtggagaccaggcctgcagggg---atggaaccttccagaagtgggcggctgtggtggtgccttctggaa------aggagcagagatacacctgcc-------atgtgcagcatgagggtctgcccgag---------cccctcaccttgaga--tggg"/>
<sequence id="seq_Patr-AL_01:01:01:01"	taxon="Patr-AL_01:01:01:01"	totalcount="4"	value="atg--ccc--cc-------aagacacgtatgactca-ccaccc----------tgtctctgaccgtga---gacc---ac----cctgaggtgctgggccctgggcttctaccc--tgcgg----agatcacactgacctggcagcgggatggggaagaccagactcaggacacggagctcgtggagaccaggcctgcagggg---atggaaccttccagaagtgggcggctgtggtggtgccttctggaa------aggagcagagatacacctgcc-------ttgtgcagcatgagggtctgcccgag---------cccctcaccctgaga--tggg"/>
<sequence id="seq_Papa-A_03:02:01:01"	taxon="Papa-A_03:02:01:01"	totalcount="4"	value="acc--ccc--cc-------aagacacatatgaccca-ccaccc----------catctctgaccatga---ggcc---ac----cctgaggtgctgggccctgggcttctaccc--tgcgg----agatcacactgacctggcagcgggatggggaggaccagacccaggacacggagctcgtggagaccaggcccgcagggg---atggaaccttccagaagtgggcggctgtggtggtaccttctggag------aggagcagagatacacctgcc-------atgtgcagcatgagggtcttcccaag---------cccctcaccctgaga--tggg"/>
<sequence id="seq_Patr-A_01:01:01:01"	taxon="Patr-A_01:01:01:01"	totalcount="4"	value="acc--ccc--cc-------aagacacatatgaccca-ccaccc----------catctctgaccatga---ggcc---ac----cctgaggtgctgggccctgggcttctaccc--tgcgg----agatcacactgacctggcagcgggatggggaggaccagacccaggacacggagctcgtggagaccaggcccgcagggg---atggaaccttccagaagtgggcggctgtggtggtaccttctggag------aggagcagagatacacctgcc-------atgtgcagcatgagggtctgcccaag---------cccctcaccctgaga--tggg"/>
<sequence id="seq_Patr-H_01"	taxon="Patr-H_01"	totalcount="4"	value="acc--ccc--cc-------aagacacatatgaccca-ccaccc----------catctctgaccatga---ggcc---ac----cctgaggtgctgggccctgggcttctaccc--tgcgg----agatcacactgacctggcagcgggatggggaggaccagacccaggacacggagctcgtggagaccaggcctgcagggg---atggaaccttccagaagtgggcggctgtggtggtgccttctggag------aggagcagagatacacctgcc-------atgtgcagcatgagggtctgcccgag---------cccctcactctgaga--tggg"/>
<sequence id="seq_Poab-A_03:01"	taxon="Poab-A_03:01"	totalcount="4"	value="atg--ccc--cc-------aagacacatatgactca-ccaccg----------catctctgaccatga---ggcc---ac----cctgaggtgctgggccttgggcttctaccc--tgcgg----agatcacactgacctggcagcgggatggggaggaccagacccaggacacggagctcgtggagaccaggcctgcagggg---atggaaccttccagaagtgggcagctgtggtggtgccttctggaa------aggagcagagatacacctgcc-------ttgtgcagcatgagggtctgcctgag---------cccctcaccctgaga--tggg"/>
<sequence id="seq_Popy-Ap_01:01"	taxon="Popy-Ap_01:01"	totalcount="4"	value="acg--ccc--cc-------gagacacatatgactca-ccaccg----------tgtctctgaccatga---ggcc---ac----cctgaggtgctgggccctgggcttctaccc--tgcgg----agatcacactgacctggcagcgggatggggaggaccagacccaggacacggagctcgtggagaccaggcctgcagggg---atggaaccttccagaagtgggcagctgtggtggtgccttctggaa------aggagcagagatacacctacc-------ttgtgcaacatgagggtctgcctgag---------cccctcaccctaaga--tggg"/>
<sequence id="seq_Hosa-H_01:01:01:01"	taxon="Hosa-H_01:01:01:01"	totalcount="4"	value="acc--ccc--cc-------aagacacatatgaccca-ccaccc----------catctctgaccatga---ggcc---ac----cctgaggtgctgggccctgggcttctaccc--tgcgg----agatcacactgacctggcagcgggatggggaggaccagacccac-acacggagctcatggagaccaggcctgcagggg---atggaaccttccagaagtgggcggctgtggtggtgccttctggag------aggagcagagatacacctgcc-------atgtgcagcatgagggtctgccagag---------cccctcaccctgaga--tggg"/>
<sequence id="seq_Gogo-H_01"	taxon="Gogo-H_01"	totalcount="4"	value="acc--ccc--cc-------aagacacatatgactca-ccaccc----------tgtctctgaccatga---ggcc---ac----cctgaggtgctgggccctgggcttctaccc--cgcgg----agatcacactgacctggcagcgggatggagaggaccagacccaggacacggagctcgtggagaccaggcctggagggg---atgggaccttccagaagtgggcggctgtggtggtgccttctggag------aggagcagagatacacctgcc-------atgtgcagcatgagggtctgcccgag---------cccctcaccctgaga--tggg"/>
<sequence id="seq_Gobe-OKO_01:01"	taxon="Gobe-OKO_01:01"	totalcount="4"	value="acc--ccc--cc-------aagacacatatgactca-ccaccc----------tgtctctgaccatga---ggcc---ac----cctgaggtgctgggccctgggcttctaccc--tgcgg----agatcacactgacctggcagcgggatggagaggaccagacccaggacacggagctcgtggagaccaggcctggagggg---atgggaccttccagaagtgggcggctgtggtggtgccttctggaa------aggagcagagatacacctgcc-------atgtgcagcatgagggtctgcccaag---------cccctcaccctgaga--tggg"/>
<sequence id="seq_Gogo-OKO_01:01"	taxon="Gogo-OKO_01:01"	totalcount="4"	value="acc--ccc--cc-------aagacacatatgactca-ccaccc----------tgtctctgaccatga---ggcc---ac----cctgaggtgctgggccctgggcttctaccc--tgcgg----agatcacactgacctggcagcgggatggagaggaccagacccaggacacggagctcgtggagaccaggcctggagggg---atgggaccttccagaagtgggcggctgtggtggtgccttctggaa------aggagcagagatacacctgcc-------atgtgcagcatgagggtctgcccaag---------cccctcaccctgaga--tggg"/>
<sequence id="seq_Popy-A_01:01"	taxon="Popy-A_01:01"	totalcount="4"	value="acg--ccc--cc-------aagacacatatgactca-ccaccc----------tgtctctgaccatga---ggcc---ac----cctgaggtgctgggccctgggcttctaccc--tgcgg----agatcacactgacctggcagcgggatggggaggaccagacccaggacacggagctcgtggagaccaggcctgcagggg---atggaaccttccagaagtgggcagctgtggtggtgccttctggaa------aggagcagagatacacctgcc-------atgtgcagcatgagggtctgcccgag---------cccctcaccctgaga--tggg"/>
<sequence id="seq_Gogo-A_01:01:01"	taxon="Gogo-A_01:01:01"	totalcount="4"	value="acg--ccc--cc-------aagacgcatatgactca-ccacgc----------tgtctctgaccatga---ggcc---at----cctgaggtgctgggccctgagcttctaccc--tgcgg----agatcacactgacctggcagcgggatggggaggaccagacccaggacacggagctcgtggagaccaggcctgcagggg---atggaaccttccagaagtgggcggctgtggtggtgccttctggac------aggagcagagatacacctgcc-------atgtgcagcatgagggtctgcccgag---------cccctcaccctgaga--tggg"/>
<sequence id="seq_Caja-G6Ps_01"	taxon="Caja-G6Ps_01"	totalcount="4"	value="agc--ccc--cc-------aagacacacgtgaccca-ccaccc----------cgtctctgaccatga---ggcc---ac----cctgaggtgctgggccctggg-------cc--tgcgg----agatcacactgac----cagcgggatggggaagaccaaactcaggacatggagcttctggagaccaggcctgcggggg---acagaaccttccagaagtgggcggctgtgttggtgccttctggag------aggagcagagatatgcatttc-------ttgtgtagcacgaggggctgcccgag---------ctcatcaccctgaga--tgg-"/>
<sequence id="seq_Poab-B_01:01:01:01"	taxon="Poab-B_01:01:01:01"	totalcount="4"	value="agc--ccc--ca-------aggacacacatgaccca-ccatcc----------catctctgaccatga---gact---ac----cctgaggtgctgggccctgggcttctaccc--tgcgg----agatcacactgacctggcagcgggatagggaggacctgacccaggacaccgagcttgtggagaccaggccagcaggcg---atggaaccttccagaagtgggcagctgtggtggtgccttctggag------aagagcagagatacacatgcc-------atgtgcagcacgaggggctgccggag---------cccctcaccctgaga--tggg"/>
<sequence id="seq_Popy-B_01"	taxon="Popy-B_01"	totalcount="4"	value="agc--ccc--ca-------aggacacacatgaccca-ccatcc----------catctctgaccatga---gact---ac----cctgaggtgctgggccctgggcttctaccc--tgcgg----agatcacactgacctggcagcgggatgaggaggacctgacccaggacaccgagcttgtggagaccaggcctgcaggcg---atggaaccttccagaagtgggcagctgtggtggtgccttctggag------cagagcagagatacacatgcc-------atgtgcagcacgaggggctgccggag---------cccctcaccctgaga--tggg"/>
<sequence id="seq_Caja-B6_01:01"	taxon="Caja-B6_01:01"	totalcount="4"	value="aac--ccc--ca-------aagacacatgtgaccca-ccactc----------cattactgaccatga---ggcc---ac----cctgaggtgctgggccctgggcttctaccc--tgcgg----agatcacactgacctggcagcgggatggggaggagcagactcaggacacagaacttgtggagaccaggccagcagggg---atggaaccttccagaagtgggcggctgtggtggtgccttctggag------aagagcagagatacacatgcc-------atgtgcagcacgaggggctgccggag---------cccctcagcctgaga--tggg"/>
<sequence id="seq_Aotr-E_03:01"	taxon="Aotr-E_03:01"	totalcount="4"	value="atc--ccc--ca-------aagacatatgtgagcca-ccaccc----------tctctctgaccatga---ggcc---ac----cctgaggtgctgggccctgggcttctaccc--tg-------------------------------------------------------------------------------------------------------------------------------------------------------------------------------------------------------------------------------"/>
<sequence id="seq_Patr-C_02:04:01:01"	taxon="Patr-C_02:04:01:01"	totalcount="4"	value="aat--gcc--ca-------aagacacacatgaccca-ccaccc----------cgtctctgaccatga---ggcc---ac----cctgaggtgctgggccctggccttctaccc--tgcgg----agatcacactgacctggcagcgggatggggaggaccaaattcaggacaccgagcttgtggagaccaggccagcaggag---atggaaccttccaaaagtgggcagctgtggtggtgccttctggac------aagagcagagatacacatgcc-------atgtgcagcacgaggggctgccggag---------cccctcaccctgaga--tgga"/>
<sequence id="seq_Gobe-B_13:01"	taxon="Gobe-B_13:01"	totalcount="4"	value="agc--ccc--ca-------aggacacacgtgaccca-cgaccc----------catctctgaccatga---ggcc---ac----tctgaggtgctgggccctgggcttctaccc--tgcgg----agatcacactgacctggcagcgggatggggaggaccaaactcaggacaccgagcttgtggagaccaggcctgcagggg---acggaaccttccagaagtgggcagctgtggtggtgccttctggag------aagagcaaagatacacatgcc-------atgtgcagcacgaggggctgccggag---------cccctcactctgaga--tggg"/>
<sequence id="seq_Caja-B1_01:01"	taxon="Caja-B1_01:01"	totalcount="4"	value="acc--ccc--ca-------aagacacatgtgaccca-ccaccc----------tgtctctgatcatga---ggcc---ac----cctgaggtgctgggccctgggcttctaccc--tgcgg----acatcacactgacctggcagcgggatggggaggaccagatccaggacatggagcttgtggagaccaggccagcagggg---atggaaccttccagaagtgggcggctgtggtggtgccttctggag------aggagcagagatacacatgcc-------atgtgcagcacaagggtctgctggag---------cccctcaccctgaga--tggg"/>
<sequence id="seq_Mafa-B19Ps_01:01:01:01"	taxon="Mafa-B19Ps_01:01:01:01"	totalcount="4"	value="atc--ccc--ca-------aagacacatgtgaccca-ccaccc----------cgtctctgaccatga---ggcc---ac----cctgaggtgctgggccctgggcttccaccc--tgtgg----agatcacactgacctggcagcgggatggagaggaacaaactcaggacacggagcttgtggagaccgggcccgcagggg---atggaaccttccagaagtggggagctgtggtggtgccttctggag------aggagcagagatacatgtgcc-------atgtgcagcatgagggattgctggag---------cccctcaccccgaga--tggg"/>
<sequence id="seq_Caja-E_03:01:02"	taxon="Caja-E_03:01:02"	totalcount="4"	value="aac--ccc--ca-------aagacacatgtgaccca-ccaccc----------tgtctctgaccatga---ggcc---ac----cctgagatgctgggccctgggtttctaccc--tgcgg----agatcacactgacctggcagtgggatggggaggaccagacccaggacatggagcttgtggagaccaggccagcagggg---atggaaccttccagaagtgggcggctgtggtggtgccttctggag------aggagcaaagatacacctgcc-------atgtgcagcatgaggggctgcgagag---------cccctcaccctgaga--tggg"/>
<sequence id="seq_Atbe-E_03:01"	taxon="Atbe-E_03:01"	totalcount="4"	value="atc--ccc--ca-------aagacacatgtgaccca-ccaccc----------tgtctctgaccatga---ggcc---ac----cctgaggtgctgggccctgggtttctaccc--tg-------------------------------------------------------------------------------------------------------------------------------------------------------------------------------------------------------------------------------"/>
<sequence id="seq_Atfu-E_03:02"	taxon="Atfu-E_03:02"	totalcount="4"	value="atc--ccc--ca-------aagacacatgtgaccca-ccaccc----------tgtctctgaccatga---ggcc---ac----cctgaggtgctgggccctgggtttctaccc--tg-------------------------------------------------------------------------------------------------------------------------------------------------------------------------------------------------------------------------------"/>
<sequence id="seq_Pipi-E_03:01"	taxon="Pipi-E_03:01"	totalcount="4"	value="atc--ccc--ca-------aagacacatgtgaccca-ccaccc----------tgtctctgaccatga---ggcc---ac----cctgaggtgctgggccctgggtttctaccc--tg-------------------------------------------------------------------------------------------------------------------------------------------------------------------------------------------------------------------------------"/>
<sequence id="seq_Saoe-E_03:01"	taxon="Saoe-E_03:01"	totalcount="4"	value="atc--ccc--ca-------aagacacatgtgaccca-ccaccc----------tgtctctgaccatga---ggcc---ac----cctgagatgctgggccctgggtttctaccc--tgcgg----agatcacaatgacctggcagcgggatggggaggaccagacccaggacatggagcttgtggagaccaggccagcagggg---atggaaccttccagaagtgggcggctgtggtggtgccttctggag------aggagcagagatacacatgcc-------atgtgcagcatgaggggctgccagag---------cccctcaccctgaga--tgga"/>
<sequence id="seq_Caja-B9_01:01Ps"	taxon="Caja-B9_01:01Ps"	totalcount="4"	value="atc--ccc--ca-------aagacacacgtgaccca-ccaccc----------tgtttctgaccatga---ggcc---ac----cctgaggtgctgagccctgggcttctaccc--tgcgg----agatcacactgacctggcagcgggatggggaggaccaaactcaggacacggagcttgtggagaccaggccagcagggg---atggaaccttcccgaagtgggcggctgtggtggtgccttctggag------aagagcagagatacacatgcc-------atgtgcagcacgaggggctgctggag---------cccctcaccctgaga--tggg"/>
<sequence id="seq_Mafa-B11L_01:01"	taxon="Mafa-B11L_01:01"	totalcount="4"	value="atc--ccc--ca-------aagacacacgtgaccca-ccaccc----------agtctctgaccatga---ggcc---at----cctgaggtgctgggccctgggcttctaccc--tgcgg----agatcacactgacctggcagcgggatggggaggagcaaactcaggacactgagcttgtggagaccaggcccgcaggga---acggaaccttccagaaatgggcagctgtggtggtgccttctggag------aagagcagagatacacgtgcc-------atgtgcagcaccaggggctgctggag---------cccctcaccctgaga--tggg"/>
<sequence id="seq_Mamu-B11L_01:04:01:01"	taxon="Mamu-B11L_01:04:01:01"	totalcount="4"	value="atc--ccc--ca-------aagacacacgtgaccca-ccaccc----------agtctctgaccatga---ggcc---at----cctgaggtgctgggccctgggcttctaccc--tgcgg----agatcacactgacctggcagcgggatggggaggagcaaactcaggacactgagcttgtggagaccaggcccgcaggga---acggaaccttccagaaatgggcagctgtggtggtgccttctggag------aagagcagagatacacgtgcc-------atgtgcagcaccaggggctgctggag---------cccctcaccctgaga--tggg"/>
<sequence id="seq_Mafa-B17_01:05:01:01"	taxon="Mafa-B17_01:05:01:01"	totalcount="4"	value="atc--ccc--ca-------aagacacatgtggccca-ccaccc----------cgtctctgaccatga---ggcc---ac----cctgaggtgctgggccctgggcttctaccc--tgcgg----agatctcactgacctggcagcgggatggggaggagcaaactcaggacactgagcttgtggagaccaggccagcagggg---atggaaccttccagaagtgggcagctgtggtggtgccttctggag------aagagcagagatacacgtgcc-------atgtgcagcacaaggggctgctggag---------cccctcaccttgaga--tggg"/>
<sequence id="seq_Mane-B17_01:01:01"	taxon="Mane-B17_01:01:01"	totalcount="4"	value="atc--ccc--ca-------aagacacatgtggccca-ccaccc----------cgtctctgaccatga---ggcc---ac----cctgaggtgctgggccctgggcttctaccc--tgcgg----agatctcactgacctggcagcgggatggggaggagcaaactcaggacactgagcttgtggagaccaggccagcagggg---atggaaccttccagaagtgggcagctgtggtggtgccttctggag------aagagcagagatacacgtgcc-------atgtgcagcacaaggggctgctggag---------cccctcaccttgaga--tggg"/>
<sequence id="seq_Mamu-B17_01:10:01:01"	taxon="Mamu-B17_01:10:01:01"	totalcount="4"	value="atc--ccc--ca-------aagacacatgtggccca-ccaccc----------catctctgaccatga---ggcc---at----cctgaggtgctgggccctgggcttctaccc--tgcgg----agatctcactgacctggcagcgggatggggaggagcaaactcaggacactgagcttgtggagaccaggccagcagggg---atggaaccttccagaagtgggcagctgtggtggtgccttctggag------aagagcagagatacacgtgcc-------atgtgcagcacaaggggctgctggag---------cccctcaccttgaga--tggg"/>
<sequence id="seq_Gogo-C_01:01:01"	taxon="Gogo-C_01:01:01"	totalcount="4"	value="acc--ccc--ca-------aagacacacgtgaccca-ccaccc----------catctctgaccatga---ggcc---ac----cctgaggtgctgggccctgggcttctaccc--tgcgg----agatcacactgacctggcagcgggatggggaggagcaaactcaggacatcgagcttgtggagaccaggccagcaggag---atggaaccttccagaagtgggcagctatggtggtgccttctggag------aagagcagagatacacgtgcc-------atgtgcagcacaaggggctgctggag---------cccctcaccctgaga--tggg"/>
<sequence id="seq_Mafa-B22_01:02:01:01"	taxon="Mafa-B22_01:02:01:01"	totalcount="4"	value="atc--ccc--ca-------aagacacacgtgaccca-tcaccc----------cgtctctgaccatga---ggcc---ac----cctgaggtgctgggccctgggcttctaccc--tgcgg----agatcacactgacctggcagcgggatggggaggaccaaactgaagacacccagcttgtggagaccaggccagcagggg---atggaaccttccagaagtgggcagctgtggtggtgccttctggag------aagagcagagatacacgtgcc-------atgtgcagcacaaggggctgctggag---------cccctcaccctgaga--tggg"/>
<sequence id="seq_Mane-B12_01:01"	taxon="Mane-B12_01:01"	totalcount="4"	value="atc--ccc--ca-------aagacacacgtgaccca-tcaccc----------cgtctctgaccatga---ggcc---ac----cctgaggtgctgggccctgggcttctaccc--tgcgg----agatcacactgatgtggcagcgggatggagaggaccaaactgaagacacccagcttgtggagaccaggccagcagggg---atggaaccttccagaagtgggcagctgtggtggtgccttctggag------aagagcagagatacacgtgcc-------atgtgcagcacaaggggctgctggag---------cccctcaccctgaga--tggg"/>
<sequence id="seq_Mamu-B22_01:01:01:01"	taxon="Mamu-B22_01:01:01:01"	totalcount="4"	value="atc--ccc--ca-------aagacacacgtgaccca-tcaccc----------cgtctctgaccatga---ggcc---ac----cctgaggtgctgggccctgggcttctaccc--tgcgg----agatcacactgatgtggcagcgggatggggaggaccaaactgaagacacccagcttgtggagaccaggccagcagggg---atggaaccttccagaagtgggcagctgtggtggtgccttctggag------aagagcagagatacacgtgcc-------atgtgcagcacaaggggctgctggag---------cccctcaccctgaga--tggg"/>
<sequence id="seq_Mane-B16_01:01"	taxon="Mane-B16_01:01"	totalcount="4"	value="atc--ccc--ca-------aagacacacgtgaccca-ccaccc----------cgtctctgaccatga---ggcc---ac----cctgaggtgctgggccctgggcttctaccc--tgcgg----agatcacactgacctggcagcgggatggggaggaccaaactcaggacaccgagcttgtggagaccaggcccgcagggg---atggaaccttccagaagtgggcagctgtggtggtgtcttctggag------aagagcagagatacacgtgcc-------atgtgcagcacaaggggctgctggag---------cccctcaccctgaga--tggg"/>
<sequence id="seq_Mafa-B16_01:04:01:01"	taxon="Mafa-B16_01:04:01:01"	totalcount="4"	value="atc--ccc--ca-------aagacacacgtgaccca-ccaccc----------catatctgaccatga---ggcc---ac----cctgaggtgctgggccctgggcttctaccc--tgcgg----agatcacactgacctggcagcgggatggggaggaccaaactcaggacaccgagcttgtggagaccaggcccgcagggg---atggaaccttccagaagtgggcagctgtggtggtgtcttctggag------aagagcagagatacacgtgcc-------atgtgcagcacaaggggctgctggag---------cccctcaccctgaga--tggg"/>
<sequence id="seq_Mamu-B16_01:11:01:01"	taxon="Mamu-B16_01:11:01:01"	totalcount="4"	value="atc--ccc--ca-------aagacacacgtgaccca-ccaccc----------catatctgaccatga---ggcc---ac----cctgaggtgctgggccctgggcttctaccc--tgcgg----agatcacactgacctggcagcgggatggggaggaccaaactcaggacaccgagcttgtggagaccaggcccgcagggg---atggaaccttccagaagtgggcagctgtggtggtgtctcctggag------aagagcagagatacacgtgcc-------atgtgcagcacaaggggctgctggag---------cccctcaccctgaga--tggg"/>
<sequence id="seq_Gobe-C_02:01"	taxon="Gobe-C_02:01"	totalcount="4"	value="aac--ccc--ca-------aagacacacgtgaccca-ccaccc----------cctctctgaccatga---ggcc---ac----cctgaggtgctgggccctgggcttctaccc--tgcgg----agatcacactgacctggcagcgggatggggaggaccagacccaggacaccgagcttgtggagaccaggccagcaggag---atggaaccttccagaagtgggcagctgtggtggtgccttctggac------aagagcagagatacacgtgcc-------atatgcagcacgaggggctgccagag---------cccctcaccctgaga--tggg"/>
<sequence id="seq_Papa-C_03:01:01:01"	taxon="Papa-C_03:01:01:01"	totalcount="4"	value="aac--ccc--ca-------aagacacacgtgaccca-ccaccc----------cctctctgaccatga---ggcc---ac----cctgaggtgctgggccctgggcttctaccc--tgcgg----agatcacactgacctggcagcgggatggggaggaccagacccaggacaccgagcttgtggagaccaggccagcaggag---atggaaccttccagaagtgggcagctgtggtggtgccttctggac------aagagcagagatacacgtgcc-------atatgcagcacgaggggctgccagag---------cccctcaccctgaga--tggg"/>
<sequence id="seq_Atbe-B_01"	taxon="Atbe-B_01"	totalcount="4"	value="atc--ccc--ca-------aagacacacgtgaccca-ccaccc----------cgtctctgaccatga---ggcc---ac----cctgaggtgctgggccctgggcttctaccc--tacgg----agatcacactgacctggcagcgggatggggaagatcaaactcaggacacggagcttgtggagacaaggccagcagggg---atggaaccttccagaagtgggcagctgtggtggtgccttctggag------aagagcagagatacacgtgct-------atgtgcagcacgaggggctgccagag---------cccctcaccctgaga--tggg"/>
<sequence id="seq_Atfu-B_01:01"	taxon="Atfu-B_01:01"	totalcount="4"	value="atc--ccc--ca-------aagacacacgtgaccca-ccaccc----------cgtctctgaccatga---ggcc---ac----cctgaggtgctgggccctaggcttctaccc--tgcgg----agatcacactgacctggcagcgggatggggaagatcaaactcaggacacggagcttgtggagacaaggccagcagggg---atggaaccttccagaagtgggcagctgtggtggtgccttctggag------aagagcagagatacacgtgct-------atgtgcagcacgaggggctgccagag---------cccctcaccctgaga--tggg"/>
<sequence id="seq_Poab-C_02:01"	taxon="Poab-C_02:01"	totalcount="4"	value="aac--ccc--ca-------aagacacacgtgaccca-ccaccc----------cgtctctaaccatga---ggcc---ac----cctgaggtgctgggccctgggcttctaccc--tgcgg----agatcacactgacctggcagcgggatggggaggaccaaactcaggacactgagcttgtggagaccaggccagcaggag---atggaaccttccagaagtgggcagctgtggtggtgccttctggac------aagagcagagatacgcgtgcc-------atgtgcagcacgaggggctgccggag---------cccatcaccctgaga--tggg"/>
<sequence id="seq_Popy-C_01:01:01"	taxon="Popy-C_01:01:01"	totalcount="4"	value="aac--ccc--ca-------aagacacacgtgaccca-ccaccc----------cgtctctaaccatga---ggcc---ac----cctgaggtgctgggccctgggcttctaccc--tgcgg----agatcacactgacctggcagcgggatggggaggaccaaactcaggacactgagcttgtggagaccaggccagcaggag---atggaaccttccagaagtgggcagctgtggtggtgccttctggac------aagagcagagatacgcgtgcc-------atgtgcagcacgaggggctgccggag---------cccatcaccctgaga--tggg"/>
<sequence id="seq_Hyla-B_01"	taxon="Hyla-B_01"	totalcount="4"	value="agc--ccc--ca-------gagacacacgtgactca-ccaccc----------catctctgaccatga---ggcc---ac----cctgaggtgctgggccctgggcttctaccc--tgcgg----agatcacactgacctggcagcgggatggggaggaccaaactcaggacactgagcttgtggagaccaggccagcaggag---acagaaccttccagaagtgggtagctgtggtggtgccttctggag------aagagcagagatacacatgcc-------atgtgcagcacgaggggctgccggag---------cccctcaccctgaga--tggg"/>
<sequence id="seq_Gogo-B_01:01:01:01"	taxon="Gogo-B_01:01:01:01"	totalcount="4"	value="aca--ccc--ca-------aagacacacgtgaccca-ccaccc----------gatctctgaccatga---ggcc---ac----cctgaggtgctgggccctgggcttctaccc--tgcgg----agatcacactgacctggcagcgggatggcgaggaccaaactcaggacaccgagcttgtggagaccaggccagcaggag---atggaaccttccagaagtgggcagctgtggtggtgccttctggag------aagaggagagatacacatgcc-------atgtgcagcatgaggggctgccgaag---------cccctcaccctgaga--tggg"/>
<sequence id="seq_Papa-B_01:02:01:01"	taxon="Papa-B_01:02:01:01"	totalcount="4"	value="acc--ccc--ca-------aagacacacgtgaccca-ccaccc----------catctctgaccatga---ggcc---ac----cctgaggtgctgggccctgggcttctaccc--tgcgg----agatcacactgacctggcagcgggatggggaggaccaaactcaggacactgagcttgtggagaccaggccagcaggag---atagaaccttccagaagtgggcagctgtggtggtgccttctggac------aagagcagagatacacatgcc-------atgtgcagcatgaggggctgccggag---------cccctcaccctgaga--tggg"/>
<sequence id="seq_Patr-B_01:01:01:01"	taxon="Patr-B_01:01:01:01"	totalcount="4"	value="acc--ccc--ca-------aagacacacgtgaccca-ccaccc----------catctctgaccatga---ggcc---ac----cctgaggtgctgggccctgggcttctaccc--tgcgg----agatcacactgacctggcagcgggatggcgaggaccaaactcaggacaccgagcttgtggagaccaggccagaaggag---atagaaccttccagaagtgggcagctgtggtggtgccttctggag------aagagcagagatacacatgcc-------atgtgcagcatgaggggctgccgaag---------cccctcaccctgaga--tggg"/>
<sequence id="seq_Chae-B_01:01"	taxon="Chae-B_01:01"	totalcount="4"	value="aac--ccc--ca-------aagacacacgtgaccca-ccaccc----------catctctgaccatga---ggcc---ac----cctgaggtgctgggccctgggcttctaccc--tgcgg----agatcacactgacctggcaacgggatggggaggatcaaactcaggacaccgaacttgtggagaccaggccaggaggag---atggaaccttccaaaagtggggagctgtggtggtgccttctggag------aagagcagagatacacgtgcc-------atgtgcagcacgagggattgacggag---------cccctcaccctgaga--tggg"/>
<sequence id="seq_Chpy-B_01:01"	taxon="Chpy-B_01:01"	totalcount="4"	value="aac--ccc--ca-------aagacacacgtgaccca-ccaccc----------catctctgaccatga---ggcc---ac----cctgaggtgctgggccctgggcttctaccc--tgcgg----agatcacactgacctggcagcgggatggggaggatcaaactcaggacaccgaacttgtggagaccaggccaggaggag---atggaaccttccaaaagtggggagctgtggtggtgccttctggag------aagagcagagatacacgtgcc-------atgtgcagcacgagggattgacggag---------cccctcaccctgaga--tggg"/>
<sequence id="seq_Chsa-B_01:01"	taxon="Chsa-B_01:01"	totalcount="4"	value="aac--ccc--ca-------aagacacacgtgaccca-ccaccc----------catctctgaccatga---ggcc---ac----cctgaggtgctgggccctgggcttctaccc--tgcgg----agatcacactgacctggcagcgggatggggaggatcaaactcaggacaccgaacttgtggagaccaggccaggaggag---atggaaccttccaaaagtggggagctgtggtggtgccttctggag------aagagcagagatacacgtgcc-------atgtgcagcacgagggattgacggag---------cccctcaccctgaga--tggg"/>
<sequence id="seq_Malo-B_013:01"	taxon="Malo-B_013:01"	totalcount="4"	value="atc--ccc--ca-------aagacacacgtgaccca-ccaccc----------cgtctctgaccatga---ggcc---ac----cctgaggtgctgggccctgggcttctaccc--tgcgg----agatcacgctgacgtggcagcgggatggggaggatcaaactcaggacatagagtttgtggagaccaggccaggaggag---atggaaccttccagaagtggggagctgtggtggtgccttctggag------aagagcagagatacacgtgcc-------atgtgcagcatgaggggctgccggag---------cccctcaccctgaga--tggg"/>
<sequence id="seq_Paha-B_02:01"	taxon="Paha-B_02:01"	totalcount="4"	value="acc--ccc--ca-------aagacacacgtgaccca-ccaccc----------catctctaaccatga---ggcc---ac----cctgaggtgctgggccctgggcttctaccc--tgcgg----agatcacactgacctggcagcgggatggggaggaccaaactcaggacacagagcttgtggagaccaggccagcaggag---atggaaccttccagaagtggggagctgtggtggtgccttctggag------aagagcagagatacacgtgcc-------atgtgcagcacgagggattgccagag---------cccctcaccctcaga--tggg"/>
<sequence id="seq_Mafa-B21Ps_01:01:01:01"	taxon="Mafa-B21Ps_01:01:01:01"	totalcount="4"	value="atc--ccc--ca-------aagacacacgtgaccca-ccagcc----------catctctgaccatga---ggcc---ac----cctgaggtgctgggccctgggcttctaccc--tgcgg----agatcacactgacctggcagcgggatggggaggagcaaactcaggacactgagcttgtggagaccaggccaggaggag---atggaaccttccagaagtggggaactgtggtggtgccttctggag------aagagcagagatacacatgcc-------atgtgcagcctgaggggctgccggag---------cccctcaccctgaga--tggg"/>
<sequence id="seq_Mamu-B21Ps_01:01:01:01"	taxon="Mamu-B21Ps_01:01:01:01"	totalcount="4"	value="atc--ccc--ca-------aagacacacgtgaccca-ccagcc----------catctctgaccatga---ggcc---ac----cctgaggtgctgggccctgggcttctaccc--tgcgg----agatcacactgacctggcagcgggatggggaggaccaaactcaggacactgagcttgtggagaccaggccaggaggag---atggaaccttccagaagtggggagctgtggtggtgccttctggag------aagagcagagatacacatgcc-------atgtgcagcctgaggggctgccggag---------cccctcaccctgaga--tggg"/>
<sequence id="seq_Mafa-B14Ps_175:01:01:01"	taxon="Mafa-B14Ps_175:01:01:01"	totalcount="4"	value="atc--ccc--ca-------aagacacacgtgaccca-ccaccc----------cgtctctgaccatga---ggcc---ac----cctgaggtgctgggccctgggcttctaccc--tgtgg----agatcacactgacctggcagcgggatggggaggagcaaactcaggacaccgagcttgtggagaccaggccaggaggag---atggaacctaccagaagtagggagctgtggtggtgccttctggag------aagagcacagatacaggtgcc-------atgtgcagcatgaggggctgccggag---------cctgtcaccctgaga--tggg"/>
<sequence id="seq_Mamu-B14Ps_175:01:01:01"	taxon="Mamu-B14Ps_175:01:01:01"	totalcount="4"	value="atc--ccc--ca-------aagacacacgtgaccca-ccaccc----------cgtctctgaccatga---ggcc---ac----cctgaggtgctgggccctgggcttctaccc--tgtgg----agatcacactgacctggcagcgggatggggaggagcaaactcaggacaccgagcttgtggagaccaggccaggaggag---atggaacctaccagaagtagggagctgtggtggtgccttctggag------aagagcacagatacaggtgcc-------atgtgcagcatgaggggctgccggag---------cctgtcaccctgaga--tggg"/>
<sequence id="seq_Mamu-B10Ps_01:01:01:01"	taxon="Mamu-B10Ps_01:01:01:01"	totalcount="4"	value="aca--ccc--ca-------aagacacacgtgaccca-ccaccc----------catctctgaccatga---ggcc---ac----cctgaggtgctgggccctgggcttctaccc--tgcgg----agatcacactgacctggcagcgggatggggaggaccaaactcaggacaccgaggttgtggagaccaggccagcaggag---atggaacctaccagaagtggggagctgtggtggtgccttctggag------aagagcagagatacacgtgcc-------atgtgcagcataaggggctgccggag---------cccctcaccctgaga--tggg"/>
<sequence id="seq_Mane-B_004:01"	taxon="Mane-B_004:01"	totalcount="4"	value="aac--gcc--ca-------aagacacacgtgaccca-ccaccc----------tgtctctgaccatga---ggcc---ac----cctgaggtgctgggccctgggcttctaccc--tgcgg----agatcacactgacctggcagcgggatggggaggaccaaactcaggacacggagcttgtggagaccaggccaggaggag---atggaaccttccagaagtggggagctgtggtggtgccttctggag------aagagcagagatacacgtgcc-------atgtgcagcaccaggggctgccggag---------cccctcaccctgaga--tggg"/>
<sequence id="seq_Mafa-B_001:01:01:01"	taxon="Mafa-B_001:01:01:01"	totalcount="4"	value="acc--ccc--ca-------aagacacacgtgaccca-ccaccc----------tgtctctgaccatga---gacc---at----cctgaggtgctgggccctgggcttctaccc--tgcgg----agatcacactgacctggcagcgggatggggaggaccaaactcaggacactgagcttgtggagaccaggccaggaggag---atggaaccttccagaaatggggagctgtggtggtgccttctggag------aagagcagagatacacgtgcc-------atgtgcagcatgaggggctgccggag---------cccctcaccctgaga--tggg"/>
<sequence id="seq_Mamu-B_001:01:01:01"	taxon="Mamu-B_001:01:01:01"	totalcount="4"	value="acc--ccc--ca-------aagacacacgtgaccca-ccaccc----------tgtctctgaccatga---gacc---at----cctgaggtgctgggccctgggcttctaccc--tgcgg----agatcacactgacctggcagcgggatggggaggaccaaactcaggacactgagcttgtggagaccaggccaggaggag---atggaaccttccagaaatggggagctgtggtggtgccttctggag------aagagcagagatacacgtgcc-------atgtgcagcatgaggggctgccggag---------cccctcaccctgaga--tggg"/>
<sequence id="seq_Paan-B_01:01"	taxon="Paan-B_01:01"	totalcount="4"	value="acc--ccc--ca-------aagacacacgtgaccca-ccaccc----------cgtctctgaccatga---ggcc---ac----cctgaggtgctgggccctgggcttctaccc--tgcgg----agatctcactgacctggcagcgggatggggaggaccaaactcaggacactgagcttgtggagaccaggccaggaggag---atggaaccttccagaagtggggagctgtggtggtgccttctggag------aagagcagagatacacgtgcc-------atgtgcagcacgagggattgccggag---------cccctcaccctgaga--tggg"/>
<sequence id="seq_Pacy-B_01:01"	taxon="Pacy-B_01:01"	totalcount="4"	value="acc--ccc--ca-------aagacacacgtgaccaa-ccaccc----------cgtctctgaccatga---ggcc---ac----cctgaggtgctgggccctgggcttctaccc--tgcgg----agatctcactgacctggcagcgggatggggaggaccaaactcaggacaccgagcttgtggagaccaggccaggaggag---atggaaccttccagaagtggggagctgtggtggtgccttctggac------aagagcagagatacacgtgcc-------atgtgcagcacgagggattgccggag---------cccctcaccctgaga--tggg"/>
<sequence id="seq_Maar-B_007:01"	taxon="Maar-B_007:01"	totalcount="4"	value="atc--ccc--ca-------aagacacacgtgaccca-ccaccc----------cgtctctgaccatga---ggcc---ac----cctgaggtgctgggccctgggcttctaccc--tgcgg----agatcacactgacctggcagcgggatggggaggaccaaactcaggacaccgagcttgtggagaccaggccaggaggag---atggaaccttccagaagtgggcagctgtggtggtgccttctggag------aagagcagagatacacgtgcc-------atgtgcagcacgagggattgccggag---------cccctcaccctgaga--tggg"/>
<sequence id="seq_Maas-B_007:01"	taxon="Maas-B_007:01"	totalcount="4"	value="atc--ccc--ca-------aagacacacgtgaccca-ccaccc----------cgtctctgaccatga---ggcc---ac----cctgaggtgctgggccctgggcttctaccc--tgcgg----agatcacactgacctggcagcgggatggggaggaccaaactcaggacaccgagcttgtggagaccaggccaggaggag---atggaaccttccagaagtgggcagctgtggtggtgccttctggag------aagagcagagatacacgtgcc-------atgtgcagcacgagggattgccggag---------cccctcaccctgaga--tggg"/>
<sequence id="seq_Math-B_007:01"	taxon="Math-B_007:01"	totalcount="4"	value="atc--ccc--ca-------aagacacacgtgaccca-ccaccc----------cgtctctgaccatga---ggcc---ac----cctgaggtgctgggccctgggcttctaccc--tgcgg----agatcacactgacctggcagcgggatggggaggaccaaactcaggacaccgagcttgtggagaccaggccaggaggag---atggaaccttccagaagtgggcagctgtggtggtgccttctggag------aagagcagagatacacgtgcc-------atgtgcagcacgagggattgccggag---------cccctcaccctgaga--tggg"/>
<sequence id="seq_Ceat-I_01:01"	taxon="Ceat-I_01:01"	totalcount="4"	value="atc--ccc--ca-------aagacacacgtgaccca-ccaccc----------cgtctctgaccatga---ggcc---ac----cctgaggtgctgggccctgggcttctaccc--tgcgg----agatcacactgacctggcagcgggatggggaggaccaaactcaggacaccgagcttgtggagaccaggccagggggag---atggaaccttccagaagtggggagctgtggtggtgccttctggag------aagagcagagatacacgtgcc-------atgtgcagcaccaggggctgccggag---------cccctcaccctgaga--tggg"/>
<sequence id="seq_Mafa-B02Ps_01:01:01:01"	taxon="Mafa-B02Ps_01:01:01:01"	totalcount="4"	value="atc--ccc--ca-------aagacacacgtgaccca-ccaccc----------cgtctctgaccatga---ggcc---ac----cctgaggtgctgggccctgggcttctaccc--tgcgg----agatcacactgacctggcagcgggatggggaggagcaaactcaggacaccgagcttgtggagaccaggccaggaggag---atggaaccttccagaagtggggagctgtggtggtgccttctggag------aagagcagagatacacgtgcc-------atgtgcagcacgaggggctgccagag---------cccctcaccctgaga--tggg"/>
<sequence id="seq_Mane-B20_01:01"	taxon="Mane-B20_01:01"	totalcount="4"	value="atc--ccc--ca-------aagacacacgtgaccca-ccaccc----------cgtctctgaccatga---ggcc---ac----cctgaggtgctgggccctgggcttctaccc--tgcgg----agatcacactgacctggcagcgggatggggaggagcaaactcaggacaccgagcttgtggagaccaggccaggaggag---atggaaccttccagaagtggggagctgtggtggtgccttctggag------aagagcagagatacaggtgcc-------atgtgcagcatgaggggctgccggag---------cccctcaccctgaga--tggg"/>
<sequence id="seq_Mamu-B02Ps_01:01:01:01"	taxon="Mamu-B02Ps_01:01:01:01"	totalcount="4"	value="atc--ccc--ca-------aagacacacgtgaccca-ccaccc----------cgtctctgaccatga---ggcc---ac----cctgaggtgctgggccctgggcttctaccc--tgcgg----agatcacactgacctggcagcgggatggggaggagcaaactcaggacaccgagcttgtggagaccaggccaggaggag---atggaaccttccagaagtgggcagctgtggtggtgccttctggag------aagagcagagatacacgtgcc-------atgtgcagcatgaggggctgccggag---------cccctcaccctgaga--tggg"/>
<sequence id="seq_Math-I_01:01"	taxon="Math-I_01:01"	totalcount="4"	value="atc--ccc--ca-------aagacacacgtgaccca-ccaccc----------cgtctctgaccatga---ggcc---ac----cctgaggtgctgggccctgggcttctaccc--tgcgg----agatcacactgacctggcagcgggatggggaggagcaaactcaggacaccgagcttgtggagaccaggccaggaggag---atggaaacttccagaagtgggcagctgtggtggtgccttctggag------aagagcagagatacacgtgcc-------atgtgcagcatgaggggccgccggag---------cccctcaccctgaga--tggg"/>
<sequence id="seq_Maar-I_01:01"	taxon="Maar-I_01:01"	totalcount="4"	value="atc--ccc--ca-------aagacacacgtgaccca-ccaccc----------cgtctctgaccatga---ggcc---ac----cctgaggtgctgggccctgggcttctaccc--tgcgg----agatcacactgacctggcagcgggatggggaggagcaaactcaggacaccgagcttgtggagaccaggccaggaggag---atggaaacttccagaagtgggcagctgtggtggtgccttctggag------aagagcagagatacacgtgcc-------atgtgcagcatgaggggctgccggag---------cccctcaccctgaga--tggg"/>
<sequence id="seq_Maas-I_01:01"	taxon="Maas-I_01:01"	totalcount="4"	value="atc--ccc--ca-------aagacacacgtgaccca-ccaccc----------cgtctctgaccatga---ggcc---ac----cctgaggtgctgggccctgggcttctaccc--tgcgg----agatcacactgacctggcagcgggatggggaggagcaaactcaggacaccgagcttgtggagaccaggccaggaggag---atggaaacttccagaagtgggcagctgtggtggtgccttctggag------aagagcagagatacacgtgcc-------atgtgcagcatgaggggctgccggag---------cccctcaccctgaga--tggg"/>
<sequence id="seq_Mafa-I_01:01:04:01"	taxon="Mafa-I_01:01:04:01"	totalcount="4"	value="atc--ccc--ca-------aagacacacgtgaccca-ccaccc----------cgtctctgaccatga---ggcc---ac----cctgaggtgctgggccctgggcttctaccc--tgcgg----agatcacactgacctggcagcgggatggggaggagcaaactcaggacaccgagcttgtggagaccaggccaggaggag---atggaaacttccagaagtgggcagctgtggtggtgccttctggag------aagagcagagatacacgtgcc-------atgtgcagcatgaggggctgccggag---------cccctcaccctgaga--tggg"/>
<sequence id="seq_Mamu-I_01:01:01:01"	taxon="Mamu-I_01:01:01:01"	totalcount="4"	value="atc--ccc--ca-------aagacacacgtgaccca-ccaccc----------cgtctctgaccatga---ggcc---ac----cctgaggtgctgggccctgggcttctaccc--tgcgg----agatcacactgacctggcagcgggatggggaggagcaaactcaggacaccgagcttgtggagaccaggccaggaggag---atggaaacttccagaagtgggcagctgtggtggtgccttctggag------aagagcagagatacacgtgcc-------atgtgcagcatgaggggctgccggag---------cccctcaccctgaga--tggg"/>
<sequence id="seq_Mane-I_01:01:01"	taxon="Mane-I_01:01:01"	totalcount="4"	value="atc--ccc--ca-------aagacacacgtgaccca-ccaccc----------cgtctctgaccatga---ggcc---ac----cctgaggtgctgggccctgggcttctaccc--tgcgg----agatcacactgacctggcagcgggatggggaggagcaaactcaggacaccgagcttgtggagaccaggccaggaggag---atggaaacttccagaagtgggcagctgtggtggtgccttctggag------aagagcagagatacacgtgcc-------atgtgcagcatgaggggctgccggag---------cccctcaccctgaga--tggg"/>
<sequence id="seq_Mafa-B10Ps_01:01:01:01"	taxon="Mafa-B10Ps_01:01:01:01"	totalcount="4"	value="atc--ccc--ca-------aagacacacgtgaccca-ccaccc----------cgtctctgaccatga---ggcc---ac----cctgaggtgctgggccctgggcttctaccc--tgcgg----agatcacactgacctggcagcgggatggggaggaccaaactcaggacaccgagcttgtggagaccaggccagcaggag---atggaaccttccagaagtggggagctgtggtggtgccttctggag------aagagcagagatacacgtgcc-------atgtgcagcatgaggggctgctggag---------cccctcaccctgaga--tggg"/>
<sequence id="seq_Ceat-B_02:01"	taxon="Ceat-B_02:01"	totalcount="4"	value="acc--ccc--ca-------aagacacacgtgaccca-ccaccc----------cgtctctgaccatga---ggcc---ac----cctgaggtgctgggccctgggcttctaccc--tgcgg----agatcacactgacctggcagcgggatggggaggaccaaactcaggacaccgagcttgtggagaccaggccaggaggag---atggaaccttccagaagtggggagctgtggtggtgccttctggag------aagagcagagatacacgtgcc-------atgtgcagcatgaggggctgccggag---------cccctcaccctgaga--tggg"/>
<sequence id="seq_Cemi-B_01:01"	taxon="Cemi-B_01:01"	totalcount="4"	value="atc--ccc--ca-------aagacacacgtgaccca-ccaccc----------cgtctctgaccatga---ggcc---ac----cctgaggtgctgggccctgggcttctaccc--tgcgg----agatcacactgacctggcagcgggatggggaggacgaaactcaggacaccgagcttgtggagaccaggccaggaggag---atggaaccttccagaagtggggagctgtggtggtgccttctggag------aagagcagagatacacgtgcc-------atgtgcagcatgaggggctgccggag---------cccctcaccctgaga--tggg"/></data>
<taxonset spec='beast.evolution.alignment.TaxonSet' id='taxa'>
<taxon spec="beast.evolution.alignment.Taxon" id="Cocr-classI_XM_004695753.2"/>
<taxon spec="beast.evolution.alignment.Taxon" id="Ocpr-classI_XM_012930691.1"/>
<taxon spec="beast.evolution.alignment.Taxon" id="Puco-classI_XM_025917265.1"/>
<taxon spec="beast.evolution.alignment.Taxon" id="Patr-classI_NC_036885.1:29461746-29465183"/>
<taxon spec="beast.evolution.alignment.Taxon" id="Gogo-classI_XM_031012335.1"/>
<taxon spec="beast.evolution.alignment.Taxon" id="Patr-classI_NC_036885.1:29310624-29321590"/>
<taxon spec="beast.evolution.alignment.Taxon" id="Thge-classI_NC_037671.1:1575900-1577761"/>
<taxon spec="beast.evolution.alignment.Taxon" id="Nyco-classI_XM_053602626.1"/>
<taxon spec="beast.evolution.alignment.Taxon" id="Otga-classI_XM_023512790.1"/>
<taxon spec="beast.evolution.alignment.Taxon" id="Ceat-classI_XM_012040026.1"/>
<taxon spec="beast.evolution.alignment.Taxon" id="Gogo-classI_XR_004070698.1"/>
<taxon spec="beast.evolution.alignment.Taxon" id="Patr-classI_NC_036885.1:29429415-29435632"/>
<taxon spec="beast.evolution.alignment.Taxon" id="Trfr-classI_XR_004439202.1"/>
<taxon spec="beast.evolution.alignment.Taxon" id="Thge-classI_NC_037671.1:c32829436-32825944"/>
<taxon spec="beast.evolution.alignment.Taxon" id="Chsa-classI_XR_005239751.1"/>
<taxon spec="beast.evolution.alignment.Taxon" id="Ceim-classI_XR_005197163.1"/>
<taxon spec="beast.evolution.alignment.Taxon" id="Coan-classI_XR_001002086.1"/>
<taxon spec="beast.evolution.alignment.Taxon" id="Rhro-classI_XM_030928089.1"/>
<taxon spec="beast.evolution.alignment.Taxon" id="Trfr-classI_XR_004439183.1"/>
<taxon spec="beast.evolution.alignment.Taxon" id="Ceat-classI_XM_012040025.1"/>
<taxon spec="beast.evolution.alignment.Taxon" id="Thge-classI_XM_025374425.1"/>
<taxon spec="beast.evolution.alignment.Taxon" id="Rhro-classI_XM_030928090.1"/>
<taxon spec="beast.evolution.alignment.Taxon" id="Trfr-classI_XM_033219642.1"/>
<taxon spec="beast.evolution.alignment.Taxon" id="Thge-classI_XM_025382010.1"/>
<taxon spec="beast.evolution.alignment.Taxon" id="Poab-classI_XM_024248520.1"/>
<taxon spec="beast.evolution.alignment.Taxon" id="Nole-classI_NC_044402.1:50978167-50981653"/>
<taxon spec="beast.evolution.alignment.Taxon" id="Aona-classI_XM_021673517.1"/>
<taxon spec="beast.evolution.alignment.Taxon" id="Sabo-classI_XR_005578794.1"/>
<taxon spec="beast.evolution.alignment.Taxon" id="Ceim-classI_XM_017510508.2"/>
<taxon spec="beast.evolution.alignment.Taxon" id="Sabo-classI_XM_039467205.1"/>
<taxon spec="beast.evolution.alignment.Taxon" id="Aona-classI_XR_002477817.1"/>
<taxon spec="beast.evolution.alignment.Taxon" id="Casy-classI_NW_007260546.1:91244-94747"/>
<taxon spec="beast.evolution.alignment.Taxon" id="Casy-classI_XR_002482411.1"/>
<taxon spec="beast.evolution.alignment.Taxon" id="Aona-classI_XR_002477710.1"/>
<taxon spec="beast.evolution.alignment.Taxon" id="Chsa-classI_XM_038005630.1"/>
<taxon spec="beast.evolution.alignment.Taxon" id="Sabo-classI_XR_005578830.1"/>
<taxon spec="beast.evolution.alignment.Taxon" id="Nole-classI_XR_004027895.1"/>
<taxon spec="beast.evolution.alignment.Taxon" id="Ceim-classI_XM_037735653.1"/>
<taxon spec="beast.evolution.alignment.Taxon" id="Aona-classI_XM_021669925.1"/>
<taxon spec="beast.evolution.alignment.Taxon" id="Sabo-classI_XM_039466142.1"/>
<taxon spec="beast.evolution.alignment.Taxon" id="Chsa-classI_XR_005242984.1"/>
<taxon spec="beast.evolution.alignment.Taxon" id="Trfr-classI_XR_004439192.1"/>
<taxon spec="beast.evolution.alignment.Taxon" id="Sabo-classI_XM_039467219.1"/>
<taxon spec="beast.evolution.alignment.Taxon" id="Aona-classI_XR_002477708.1"/>
<taxon spec="beast.evolution.alignment.Taxon" id="Ceim-classI_XM_037732051.1"/>
<taxon spec="beast.evolution.alignment.Taxon" id="Thge-classI_XR_003118984.1"/>
<taxon spec="beast.evolution.alignment.Taxon" id="Ceim-classI_XM_017522785.2"/>
<taxon spec="beast.evolution.alignment.Taxon" id="Thge-classI_XM_025382062.1"/>
<taxon spec="beast.evolution.alignment.Taxon" id="Sabo-classI_XM_039467363.1"/>
<taxon spec="beast.evolution.alignment.Taxon" id="Rhro-classI_XM_030929542.1"/>
<taxon spec="beast.evolution.alignment.Taxon" id="Saap-classI_XM_032268946.1"/>
<taxon spec="beast.evolution.alignment.Taxon" id="Nole-classI_NC_044402.1:c52320979-52317632"/>
<taxon spec="beast.evolution.alignment.Taxon" id="Pite-classI_XR_002729026.3"/>
<taxon spec="beast.evolution.alignment.Taxon" id="Rhro-classI_XR_004056711.1"/>
<taxon spec="beast.evolution.alignment.Taxon" id="Coan-classI_XM_011945062.1"/>
<taxon spec="beast.evolution.alignment.Taxon" id="Sabo-classI_XM_039467247.1"/>
<taxon spec="beast.evolution.alignment.Taxon" id="Chsa-classI_XR_005242982.1"/>
<taxon spec="beast.evolution.alignment.Taxon" id="Thge-classI_XR_003118986.1"/>
<taxon spec="beast.evolution.alignment.Taxon" id="Ceat-classI_XR_001011296.1"/>
<taxon spec="beast.evolution.alignment.Taxon" id="Aona-classI_XM_021666265.1"/>
<taxon spec="beast.evolution.alignment.Taxon" id="Aona-classI_XM_012440907.1"/>
<taxon spec="beast.evolution.alignment.Taxon" id="Caja-classI_XM_017968896.3"/>
<taxon spec="beast.evolution.alignment.Taxon" id="Aona-classI_XM_021666277.1"/>
<taxon spec="beast.evolution.alignment.Taxon" id="Sabo-classI_XM_039462568.1"/>
<taxon spec="beast.evolution.alignment.Taxon" id="Ceim-classI_XM_017521325.2"/>
<taxon spec="beast.evolution.alignment.Taxon" id="Coan-classI_XM_011944974.1"/>
<taxon spec="beast.evolution.alignment.Taxon" id="Rhro-classI_XM_030929583.1"/>
<taxon spec="beast.evolution.alignment.Taxon" id="Aona-classI_XM_021666271.1"/>
<taxon spec="beast.evolution.alignment.Taxon" id="Trfr-classI_XM_033219641.1"/>
<taxon spec="beast.evolution.alignment.Taxon" id="Rhro-classI_XM_030928258.1"/>
<taxon spec="beast.evolution.alignment.Taxon" id="Thge-classI_XM_025382032.1"/>
<taxon spec="beast.evolution.alignment.Taxon" id="Pite-classI_XR_004228961.1"/>
<taxon spec="beast.evolution.alignment.Taxon" id="Thge-classI_XM_025374439.1"/>
<taxon spec="beast.evolution.alignment.Taxon" id="Coan-classI_XM_011944978.1"/>
<taxon spec="beast.evolution.alignment.Taxon" id="Thge-classI_XM_025374463.1"/>
<taxon spec="beast.evolution.alignment.Taxon" id="Thge-classI_XM_025382041.1"/>
<taxon spec="beast.evolution.alignment.Taxon" id="Oraf-classI_XM_007958308.2"/>
<taxon spec="beast.evolution.alignment.Taxon" id="Epfu-classI_XM_028138976.1"/>
<taxon spec="beast.evolution.alignment.Taxon" id="Pite-classI_NC_045438.1:138723532-138727305"/>
<taxon spec="beast.evolution.alignment.Taxon" id="Thge-classI_NC_037671.1:c860875-857090"/>
<taxon spec="beast.evolution.alignment.Taxon" id="Papa-classI_NC_048245.1:29781095-29784840"/>
<taxon spec="beast.evolution.alignment.Taxon" id="Chdi-classI_XM_037843125.1"/>
<taxon spec="beast.evolution.alignment.Taxon" id="Rhro-classI_NC_044552.1:22988394-23052941"/>
<taxon spec="beast.evolution.alignment.Taxon" id="Trfr-classI_NW_022681455.1:29852960-29896742"/>
<taxon spec="beast.evolution.alignment.Taxon" id="Thge-classI_NC_037671.1:c32877590-32799762"/>
<taxon spec="beast.evolution.alignment.Taxon" id="Gava-classI_XM_008594446.1"/>
<taxon spec="beast.evolution.alignment.Taxon" id="Saap-classI_XM_032271860.1"/>
<taxon spec="beast.evolution.alignment.Taxon" id="Maja-classI_XM_037026680.1"/>
<taxon spec="beast.evolution.alignment.Taxon" id="Poab-classI_XM_024248521.1"/>
<taxon spec="beast.evolution.alignment.Taxon" id="Mimu-classI_NC_033679.1:988885-991883"/>
<taxon spec="beast.evolution.alignment.Taxon" id="Sabo-classI_XM_039467282.1"/>
<taxon spec="beast.evolution.alignment.Taxon" id="Nole-classI_NC_044402.1:51279315-51282313"/>
<taxon spec="beast.evolution.alignment.Taxon" id="Aona-classI_XM_012440735.2"/>
<taxon spec="beast.evolution.alignment.Taxon" id="Ceim-classI_XM_037732055.1"/>
<taxon spec="beast.evolution.alignment.Taxon" id="Nole-classI_NC_044402.1:51043273-51505984"/>
<taxon spec="beast.evolution.alignment.Taxon" id="Hymo-classI_NW_022611662.1:28355530-28358783"/>
<taxon spec="beast.evolution.alignment.Taxon" id="Nole-classI_NC_044402.1:50911178-50915301"/>
<taxon spec="beast.evolution.alignment.Taxon" id="Chsa-classI_XM_007973295.2"/>
<taxon spec="beast.evolution.alignment.Taxon" id="Trfr-classI_XM_033219647.1"/>
<taxon spec="beast.evolution.alignment.Taxon" id="Pite-classI_XM_023191602.3"/>
<taxon spec="beast.evolution.alignment.Taxon" id="Thge-classI_NW_020263390.1:c4500-1320"/>
<taxon spec="beast.evolution.alignment.Taxon" id="Poab-classI_XM_024248513.1"/>
<taxon spec="beast.evolution.alignment.Taxon" id="Gogo-classI_XM_031012340.1"/>
<taxon spec="beast.evolution.alignment.Taxon" id="Papa-classI_XM_034961686.1"/>
<taxon spec="beast.evolution.alignment.Taxon" id="Gogo-classI_XR_004070699.1"/>
<taxon spec="beast.evolution.alignment.Taxon" id="Patr-classI_NC_036885.1:29767835-29770833"/>
<taxon spec="beast.evolution.alignment.Taxon" id="Aona-classI_XM_021671476.1"/>
<taxon spec="beast.evolution.alignment.Taxon" id="Nole-classI_NC_044402.1:51501223-51505984"/>
<taxon spec="beast.evolution.alignment.Taxon" id="Coan-classI_NW_012115577.1:c1127163-1122585"/>
<taxon spec="beast.evolution.alignment.Taxon" id="Sabo-classI_XM_039467415.1"/>
<taxon spec="beast.evolution.alignment.Taxon" id="Sabo-classI_XM_010332637.2"/>
<taxon spec="beast.evolution.alignment.Taxon" id="Leca-classI_NC_059129.1:41195708-41197898"/>
<taxon spec="beast.evolution.alignment.Taxon" id="Patr-classI_NC_036885.1:29963832-29968621"/>
<taxon spec="beast.evolution.alignment.Taxon" id="Gogo-classI_XM_004043573.2"/>
<taxon spec="beast.evolution.alignment.Taxon" id="Ceim-classI_XM_017510528.2"/>
<taxon spec="beast.evolution.alignment.Taxon" id="Prco-classI_XM_012653645.1"/>
<taxon spec="beast.evolution.alignment.Taxon" id="Hymo-classI_NW_022611662.1:28976310-28979930"/>
<taxon spec="beast.evolution.alignment.Taxon" id="Pite-classI_XM_026448881.2"/>
<taxon spec="beast.evolution.alignment.Taxon" id="Trfr-classI_NW_022681455.1:30493868-30498979"/>
<taxon spec="beast.evolution.alignment.Taxon" id="Rhro-classI_NC_044552.1:23783050-23787722"/>
<taxon spec="beast.evolution.alignment.Taxon" id="Paan-classI_NC_044981.1:30135749-30140492"/>
<taxon spec="beast.evolution.alignment.Taxon" id="Thge-classI_XM_025381447.1"/>
<taxon spec="beast.evolution.alignment.Taxon" id="Rano-A_av1"/>
<taxon spec="beast.evolution.alignment.Taxon" id="Hosa-T_01:01:01:01"/>
<taxon spec="beast.evolution.alignment.Taxon" id="SLA-1_01:01"/>
<taxon spec="beast.evolution.alignment.Taxon" id="Mamu-K_01:02:01:01"/>
<taxon spec="beast.evolution.alignment.Taxon" id="Caja-PS2_01:02"/>
<taxon spec="beast.evolution.alignment.Taxon" id="Popy-B_03:01"/>
<taxon spec="beast.evolution.alignment.Taxon" id="Popy-B_08:01"/>
<taxon spec="beast.evolution.alignment.Taxon" id="Gogo-B_07:01"/>
<taxon spec="beast.evolution.alignment.Taxon" id="Mamu-B_098:01:01:01"/>
<taxon spec="beast.evolution.alignment.Taxon" id="Hosa-N_01:01:01:01"/>
<taxon spec="beast.evolution.alignment.Taxon" id="Mamu-A2_01:01"/>
<taxon spec="beast.evolution.alignment.Taxon" id="Mamu-A2_05:01:01:01"/>
<taxon spec="beast.evolution.alignment.Taxon" id="Mamu-A4_14:03:01:01"/>
<taxon spec="beast.evolution.alignment.Taxon" id="Gogo-A_05:01"/>
<taxon spec="beast.evolution.alignment.Taxon" id="Hosa-L_01:01:01:01"/>
<taxon spec="beast.evolution.alignment.Taxon" id="Hosa-E_01:01:01:01"/>
<taxon spec="beast.evolution.alignment.Taxon" id="Hosa-K_01:01:01:01"/>
<taxon spec="beast.evolution.alignment.Taxon" id="Hosa-A_01:01:01:01"/>
<taxon spec="beast.evolution.alignment.Taxon" id="Hosa-Y_01:01"/>
<taxon spec="beast.evolution.alignment.Taxon" id="Hosa-C_01:02:01:01"/>
<taxon spec="beast.evolution.alignment.Taxon" id="Hosa-B_07:02:01:01"/>
<taxon spec="beast.evolution.alignment.Taxon" id="Caja-G5Ps_01"/>
<taxon spec="beast.evolution.alignment.Taxon" id="Hosa-W_01:01:01:01"/>
<taxon spec="beast.evolution.alignment.Taxon" id="Mafa-W_01:07"/>
<taxon spec="beast.evolution.alignment.Taxon" id="Caja-G8Ps_01"/>
<taxon spec="beast.evolution.alignment.Taxon" id="Mafa-K_01:01"/>
<taxon spec="beast.evolution.alignment.Taxon" id="Mamu-K_01:03:01:01"/>
<taxon spec="beast.evolution.alignment.Taxon" id="Mafa-L_01:01"/>
<taxon spec="beast.evolution.alignment.Taxon" id="Mafa-G_02:10:01:01"/>
<taxon spec="beast.evolution.alignment.Taxon" id="Mamu-G_02:05:01:01"/>
<taxon spec="beast.evolution.alignment.Taxon" id="Caja-G14Ps_01"/>
<taxon spec="beast.evolution.alignment.Taxon" id="Caja-B2_01:01Ps"/>
<taxon spec="beast.evolution.alignment.Taxon" id="Saoe-G_03:08"/>
<taxon spec="beast.evolution.alignment.Taxon" id="Caja-PS2_01"/>
<taxon spec="beast.evolution.alignment.Taxon" id="Aotr-PS2_01"/>
<taxon spec="beast.evolution.alignment.Taxon" id="Safu-PS2_01"/>
<taxon spec="beast.evolution.alignment.Taxon" id="Sage-PS2_01"/>
<taxon spec="beast.evolution.alignment.Taxon" id="Samy-PS2_01"/>
<taxon spec="beast.evolution.alignment.Taxon" id="Caja-G11Ps_01"/>
<taxon spec="beast.evolution.alignment.Taxon" id="Caja-G10Ps_01"/>
<taxon spec="beast.evolution.alignment.Taxon" id="Caja-B8_01:01Ps"/>
<taxon spec="beast.evolution.alignment.Taxon" id="Hosa-G_01:01:01:01"/>
<taxon spec="beast.evolution.alignment.Taxon" id="Caja-G9Ps_01"/>
<taxon spec="beast.evolution.alignment.Taxon" id="Caja-G4Ps_01"/>
<taxon spec="beast.evolution.alignment.Taxon" id="Caja-G2Ps_01"/>
<taxon spec="beast.evolution.alignment.Taxon" id="Ceat-F_02:01"/>
<taxon spec="beast.evolution.alignment.Taxon" id="Paan-F_02:01:01"/>
<taxon spec="beast.evolution.alignment.Taxon" id="Mafa-F_02:02:01"/>
<taxon spec="beast.evolution.alignment.Taxon" id="Mamu-F_02:01"/>
<taxon spec="beast.evolution.alignment.Taxon" id="Mane-F_02:01:01"/>
<taxon spec="beast.evolution.alignment.Taxon" id="Poab-F_01:01:01"/>
<taxon spec="beast.evolution.alignment.Taxon" id="Popy-F_01:01"/>
<taxon spec="beast.evolution.alignment.Taxon" id="Patr-F_01:01:01"/>
<taxon spec="beast.evolution.alignment.Taxon" id="Gogo-F_01:01"/>
<taxon spec="beast.evolution.alignment.Taxon" id="Aole-F_05:01"/>
<taxon spec="beast.evolution.alignment.Taxon" id="Caja-F2_01"/>
<taxon spec="beast.evolution.alignment.Taxon" id="Hosa-F_01:01:01:01"/>
<taxon spec="beast.evolution.alignment.Taxon" id="Saoe-F_03:02"/>
<taxon spec="beast.evolution.alignment.Taxon" id="Caja-F6_06:01"/>
<taxon spec="beast.evolution.alignment.Taxon" id="Caja-F1_01"/>
<taxon spec="beast.evolution.alignment.Taxon" id="Caja-F4_04:01"/>
<taxon spec="beast.evolution.alignment.Taxon" id="Caja-F5_01"/>
<taxon spec="beast.evolution.alignment.Taxon" id="Pipi-B_01"/>
<taxon spec="beast.evolution.alignment.Taxon" id="Caja-B_01:01"/>
<taxon spec="beast.evolution.alignment.Taxon" id="Caja-B3_01:01"/>
<taxon spec="beast.evolution.alignment.Taxon" id="Caja-B7_01:01"/>
<taxon spec="beast.evolution.alignment.Taxon" id="Caja-F3_01"/>
<taxon spec="beast.evolution.alignment.Taxon" id="Sasc-G_04:01"/>
<taxon spec="beast.evolution.alignment.Taxon" id="Atfu-G_06:01"/>
<taxon spec="beast.evolution.alignment.Taxon" id="Lero-G_03:01"/>
<taxon spec="beast.evolution.alignment.Taxon" id="Safu-PS1_01"/>
<taxon spec="beast.evolution.alignment.Taxon" id="Sage-PS1_01"/>
<taxon spec="beast.evolution.alignment.Taxon" id="Saoe-PS1_01"/>
<taxon spec="beast.evolution.alignment.Taxon" id="Samy-PS1_01"/>
<taxon spec="beast.evolution.alignment.Taxon" id="Aotr-G_03:01"/>
<taxon spec="beast.evolution.alignment.Taxon" id="Pipi-G_03:01"/>
<taxon spec="beast.evolution.alignment.Taxon" id="Atbe-G_03:01"/>
<taxon spec="beast.evolution.alignment.Taxon" id="Sala-G_03:01"/>
<taxon spec="beast.evolution.alignment.Taxon" id="Safu-G_03:01"/>
<taxon spec="beast.evolution.alignment.Taxon" id="Saoe-G_03:01"/>
<taxon spec="beast.evolution.alignment.Taxon" id="Caja-G_07:01:01"/>
<taxon spec="beast.evolution.alignment.Taxon" id="Caja-G13Ps_01"/>
<taxon spec="beast.evolution.alignment.Taxon" id="Caja-B5_01:01Ps"/>
<taxon spec="beast.evolution.alignment.Taxon" id="Mafa-A8_01:01"/>
<taxon spec="beast.evolution.alignment.Taxon" id="Hosa-J_01:01:01:01"/>
<taxon spec="beast.evolution.alignment.Taxon" id="Mafa-J_01:01:01:01"/>
<taxon spec="beast.evolution.alignment.Taxon" id="Mamu-J_01:01:01:01"/>
<taxon spec="beast.evolution.alignment.Taxon" id="Caja-B4_01:01"/>
<taxon spec="beast.evolution.alignment.Taxon" id="Popy-E_01:01"/>
<taxon spec="beast.evolution.alignment.Taxon" id="Mane-E_02:01"/>
<taxon spec="beast.evolution.alignment.Taxon" id="Mafa-E_02:01:02:01"/>
<taxon spec="beast.evolution.alignment.Taxon" id="Chsa-E_02:01:01"/>
<taxon spec="beast.evolution.alignment.Taxon" id="Mamu-E_02:01:02"/>
<taxon spec="beast.evolution.alignment.Taxon" id="Pacy-E_02:01"/>
<taxon spec="beast.evolution.alignment.Taxon" id="Ceat-E_02:01"/>
<taxon spec="beast.evolution.alignment.Taxon" id="Chae-A_01:01"/>
<taxon spec="beast.evolution.alignment.Taxon" id="Chpy-A_01:01"/>
<taxon spec="beast.evolution.alignment.Taxon" id="Chsa-A_01:01"/>
<taxon spec="beast.evolution.alignment.Taxon" id="Cemi-A_01:01"/>
<taxon spec="beast.evolution.alignment.Taxon" id="Maas-A1_023:01"/>
<taxon spec="beast.evolution.alignment.Taxon" id="Mafa-AG2_01:03:01:01"/>
<taxon spec="beast.evolution.alignment.Taxon" id="Mamu-AG2_01:02:01:01"/>
<taxon spec="beast.evolution.alignment.Taxon" id="Malo-A3_13:01"/>
<taxon spec="beast.evolution.alignment.Taxon" id="Mafa-A6_01:04:01:01"/>
<taxon spec="beast.evolution.alignment.Taxon" id="Mafa-A3_13:02:01:01"/>
<taxon spec="beast.evolution.alignment.Taxon" id="Mamu-A3_13:01:01:01"/>
<taxon spec="beast.evolution.alignment.Taxon" id="Mane-A3_13:01:01"/>
<taxon spec="beast.evolution.alignment.Taxon" id="Ceat-A1_01:01"/>
<taxon spec="beast.evolution.alignment.Taxon" id="Mamu-A7_01:02:01:01"/>
<taxon spec="beast.evolution.alignment.Taxon" id="Mane-A7_01:01"/>
<taxon spec="beast.evolution.alignment.Taxon" id="Paan-A_01:01"/>
<taxon spec="beast.evolution.alignment.Taxon" id="Pacy-A_01:01"/>
<taxon spec="beast.evolution.alignment.Taxon" id="Paha-A_01:01"/>
<taxon spec="beast.evolution.alignment.Taxon" id="Mamu-A6_01:03:02:01"/>
<taxon spec="beast.evolution.alignment.Taxon" id="Mafa-A4_01:01:01:01"/>
<taxon spec="beast.evolution.alignment.Taxon" id="Mamu-A4_01:01:01:01"/>
<taxon spec="beast.evolution.alignment.Taxon" id="Mafa-A1_001:01:02:01"/>
<taxon spec="beast.evolution.alignment.Taxon" id="Mamu-A1_001:01:01:01"/>
<taxon spec="beast.evolution.alignment.Taxon" id="Math-A1_001:01"/>
<taxon spec="beast.evolution.alignment.Taxon" id="Mafa-A5_30:01:01:01"/>
<taxon spec="beast.evolution.alignment.Taxon" id="Mamu-A5_30:01:01"/>
<taxon spec="beast.evolution.alignment.Taxon" id="Mane-A5_30:01"/>
<taxon spec="beast.evolution.alignment.Taxon" id="Mane-A6_01:01:01"/>
<taxon spec="beast.evolution.alignment.Taxon" id="Mafa-A2_01:01:01:01"/>
<taxon spec="beast.evolution.alignment.Taxon" id="Mamu-A2_01:02:01:01"/>
<taxon spec="beast.evolution.alignment.Taxon" id="Mane-A2_01:01"/>
<taxon spec="beast.evolution.alignment.Taxon" id="Malo-A2_05:01"/>
<taxon spec="beast.evolution.alignment.Taxon" id="Mane-A4_02:01"/>
<taxon spec="beast.evolution.alignment.Taxon" id="Malo-A1_003:01"/>
<taxon spec="beast.evolution.alignment.Taxon" id="Mane-A1_003:01"/>
<taxon spec="beast.evolution.alignment.Taxon" id="Ceat-Aw1_01:01"/>
<taxon spec="beast.evolution.alignment.Taxon" id="Maar-A1_011:01"/>
<taxon spec="beast.evolution.alignment.Taxon" id="Math-A2_24:01"/>
<taxon spec="beast.evolution.alignment.Taxon" id="Mafa-AG6_04:01:01:01"/>
<taxon spec="beast.evolution.alignment.Taxon" id="Mamu-AG6_04:01:01:01"/>
<taxon spec="beast.evolution.alignment.Taxon" id="Ceat-Aw2_01:01"/>
<taxon spec="beast.evolution.alignment.Taxon" id="Mafa-AG5_06:02:01:01"/>
<taxon spec="beast.evolution.alignment.Taxon" id="Mamu-AG5_07:01:01:01"/>
<taxon spec="beast.evolution.alignment.Taxon" id="Mafa-AG1_05:02:03:01"/>
<taxon spec="beast.evolution.alignment.Taxon" id="Mamu-AG1_05:02:01:01"/>
<taxon spec="beast.evolution.alignment.Taxon" id="Mane-AG_03:01"/>
<taxon spec="beast.evolution.alignment.Taxon" id="Mafa-AG3_02:01:01:01"/>
<taxon spec="beast.evolution.alignment.Taxon" id="Mamu-AG3_02:01:01:01"/>
<taxon spec="beast.evolution.alignment.Taxon" id="Chsa-AG_01:01"/>
<taxon spec="beast.evolution.alignment.Taxon" id="Paan-AG_01:01:01"/>
<taxon spec="beast.evolution.alignment.Taxon" id="Mafa-AG4_08:01:01:01"/>
<taxon spec="beast.evolution.alignment.Taxon" id="Mamu-AG4_08:01:01:01"/>
<taxon spec="beast.evolution.alignment.Taxon" id="Hyla-A_01"/>
<taxon spec="beast.evolution.alignment.Taxon" id="Patr-AL_01:01:01:01"/>
<taxon spec="beast.evolution.alignment.Taxon" id="Papa-A_03:02:01:01"/>
<taxon spec="beast.evolution.alignment.Taxon" id="Patr-A_01:01:01:01"/>
<taxon spec="beast.evolution.alignment.Taxon" id="Patr-H_01"/>
<taxon spec="beast.evolution.alignment.Taxon" id="Poab-A_03:01"/>
<taxon spec="beast.evolution.alignment.Taxon" id="Popy-Ap_01:01"/>
<taxon spec="beast.evolution.alignment.Taxon" id="Hosa-H_01:01:01:01"/>
<taxon spec="beast.evolution.alignment.Taxon" id="Gogo-H_01"/>
<taxon spec="beast.evolution.alignment.Taxon" id="Gobe-OKO_01:01"/>
<taxon spec="beast.evolution.alignment.Taxon" id="Gogo-OKO_01:01"/>
<taxon spec="beast.evolution.alignment.Taxon" id="Popy-A_01:01"/>
<taxon spec="beast.evolution.alignment.Taxon" id="Gogo-A_01:01:01"/>
<taxon spec="beast.evolution.alignment.Taxon" id="Caja-G6Ps_01"/>
<taxon spec="beast.evolution.alignment.Taxon" id="Poab-B_01:01:01:01"/>
<taxon spec="beast.evolution.alignment.Taxon" id="Popy-B_01"/>
<taxon spec="beast.evolution.alignment.Taxon" id="Caja-B6_01:01"/>
<taxon spec="beast.evolution.alignment.Taxon" id="Aotr-E_03:01"/>
<taxon spec="beast.evolution.alignment.Taxon" id="Patr-C_02:04:01:01"/>
<taxon spec="beast.evolution.alignment.Taxon" id="Gobe-B_13:01"/>
<taxon spec="beast.evolution.alignment.Taxon" id="Caja-B1_01:01"/>
<taxon spec="beast.evolution.alignment.Taxon" id="Mafa-B19Ps_01:01:01:01"/>
<taxon spec="beast.evolution.alignment.Taxon" id="Caja-E_03:01:02"/>
<taxon spec="beast.evolution.alignment.Taxon" id="Atbe-E_03:01"/>
<taxon spec="beast.evolution.alignment.Taxon" id="Atfu-E_03:02"/>
<taxon spec="beast.evolution.alignment.Taxon" id="Pipi-E_03:01"/>
<taxon spec="beast.evolution.alignment.Taxon" id="Saoe-E_03:01"/>
<taxon spec="beast.evolution.alignment.Taxon" id="Caja-B9_01:01Ps"/>
<taxon spec="beast.evolution.alignment.Taxon" id="Mafa-B11L_01:01"/>
<taxon spec="beast.evolution.alignment.Taxon" id="Mamu-B11L_01:04:01:01"/>
<taxon spec="beast.evolution.alignment.Taxon" id="Mafa-B17_01:05:01:01"/>
<taxon spec="beast.evolution.alignment.Taxon" id="Mane-B17_01:01:01"/>
<taxon spec="beast.evolution.alignment.Taxon" id="Mamu-B17_01:10:01:01"/>
<taxon spec="beast.evolution.alignment.Taxon" id="Gogo-C_01:01:01"/>
<taxon spec="beast.evolution.alignment.Taxon" id="Mafa-B22_01:02:01:01"/>
<taxon spec="beast.evolution.alignment.Taxon" id="Mane-B12_01:01"/>
<taxon spec="beast.evolution.alignment.Taxon" id="Mamu-B22_01:01:01:01"/>
<taxon spec="beast.evolution.alignment.Taxon" id="Mane-B16_01:01"/>
<taxon spec="beast.evolution.alignment.Taxon" id="Mafa-B16_01:04:01:01"/>
<taxon spec="beast.evolution.alignment.Taxon" id="Mamu-B16_01:11:01:01"/>
<taxon spec="beast.evolution.alignment.Taxon" id="Gobe-C_02:01"/>
<taxon spec="beast.evolution.alignment.Taxon" id="Papa-C_03:01:01:01"/>
<taxon spec="beast.evolution.alignment.Taxon" id="Atbe-B_01"/>
<taxon spec="beast.evolution.alignment.Taxon" id="Atfu-B_01:01"/>
<taxon spec="beast.evolution.alignment.Taxon" id="Poab-C_02:01"/>
<taxon spec="beast.evolution.alignment.Taxon" id="Popy-C_01:01:01"/>
<taxon spec="beast.evolution.alignment.Taxon" id="Hyla-B_01"/>
<taxon spec="beast.evolution.alignment.Taxon" id="Gogo-B_01:01:01:01"/>
<taxon spec="beast.evolution.alignment.Taxon" id="Papa-B_01:02:01:01"/>
<taxon spec="beast.evolution.alignment.Taxon" id="Patr-B_01:01:01:01"/>
<taxon spec="beast.evolution.alignment.Taxon" id="Chae-B_01:01"/>
<taxon spec="beast.evolution.alignment.Taxon" id="Chpy-B_01:01"/>
<taxon spec="beast.evolution.alignment.Taxon" id="Chsa-B_01:01"/>
<taxon spec="beast.evolution.alignment.Taxon" id="Malo-B_013:01"/>
<taxon spec="beast.evolution.alignment.Taxon" id="Paha-B_02:01"/>
<taxon spec="beast.evolution.alignment.Taxon" id="Mafa-B21Ps_01:01:01:01"/>
<taxon spec="beast.evolution.alignment.Taxon" id="Mamu-B21Ps_01:01:01:01"/>
<taxon spec="beast.evolution.alignment.Taxon" id="Mafa-B14Ps_175:01:01:01"/>
<taxon spec="beast.evolution.alignment.Taxon" id="Mamu-B14Ps_175:01:01:01"/>
<taxon spec="beast.evolution.alignment.Taxon" id="Mamu-B10Ps_01:01:01:01"/>
<taxon spec="beast.evolution.alignment.Taxon" id="Mane-B_004:01"/>
<taxon spec="beast.evolution.alignment.Taxon" id="Mafa-B_001:01:01:01"/>
<taxon spec="beast.evolution.alignment.Taxon" id="Mamu-B_001:01:01:01"/>
<taxon spec="beast.evolution.alignment.Taxon" id="Paan-B_01:01"/>
<taxon spec="beast.evolution.alignment.Taxon" id="Pacy-B_01:01"/>
<taxon spec="beast.evolution.alignment.Taxon" id="Maar-B_007:01"/>
<taxon spec="beast.evolution.alignment.Taxon" id="Maas-B_007:01"/>
<taxon spec="beast.evolution.alignment.Taxon" id="Math-B_007:01"/>
<taxon spec="beast.evolution.alignment.Taxon" id="Ceat-I_01:01"/>
<taxon spec="beast.evolution.alignment.Taxon" id="Mafa-B02Ps_01:01:01:01"/>
<taxon spec="beast.evolution.alignment.Taxon" id="Mane-B20_01:01"/>
<taxon spec="beast.evolution.alignment.Taxon" id="Mamu-B02Ps_01:01:01:01"/>
<taxon spec="beast.evolution.alignment.Taxon" id="Math-I_01:01"/>
<taxon spec="beast.evolution.alignment.Taxon" id="Maar-I_01:01"/>
<taxon spec="beast.evolution.alignment.Taxon" id="Maas-I_01:01"/>
<taxon spec="beast.evolution.alignment.Taxon" id="Mafa-I_01:01:04:01"/>
<taxon spec="beast.evolution.alignment.Taxon" id="Mamu-I_01:01:01:01"/>
<taxon spec="beast.evolution.alignment.Taxon" id="Mane-I_01:01:01"/>
<taxon spec="beast.evolution.alignment.Taxon" id="Mafa-B10Ps_01:01:01:01"/>
<taxon spec="beast.evolution.alignment.Taxon" id="Ceat-B_02:01"/>
<taxon spec="beast.evolution.alignment.Taxon" id="Cemi-B_01:01"/>
</taxonset>
<input spec="ParameterList" id="parameterList">
        <parameter spec="QuietRealParameter" id="parameter1" value="0.0 0.0 0.0 0.0 0.0" upper="Infinity" lower="-Infinity"/>
    </input>

    <input spec="DPPointer" id="param.pointers">
        <input name="uniqueParameter" idref="parameter1"/>
        <input name="initialAssignment" spec="IntegerParameter" value="0" dimension="341" lower="0"/>
    </input>

    <input spec="ParameterList" id="modelList">
        <parameter spec="QuietRealParameter" id="parameter2" value="5.0" upper="5.0" lower="1.0"/>
    </input>

    <input spec="DPPointer" id="model.pointers">
        <input name="uniqueParameter" idref="parameter2"/>
        <input name="initialAssignment" spec="IntegerParameter" value="0" dimension="341" lower="0"/>
    </input>

    <input spec="ParameterList" id="freqsList">
        <parameter spec="QuietRealParameter" id="parameter3" value="0.25 0.25 0.25 0.25" upper="1.0" lower="0.0"/>
    </input>

    <input spec="DPPointer" id="freq.pointers">
        <input name="uniqueParameter" idref="parameter3"/>
        <input name="initialAssignment" spec="IntegerParameter" value="0" dimension="341" lower="0"/>
    </input>

    <input spec="ParameterList" id="ratesList">
        <parameter spec="QuietRealParameter" id="parameter4" value="0.1" upper="Infinity" lower="0.0"/>
    </input>

    <input spec="DPPointer" id="rates.pointers">
        <input name="uniqueParameter" idref="parameter4"/>
        <input name="initialAssignment" spec="IntegerParameter" value="0" dimension="341" lower="0"/>
    </input>

    <input spec="DPNtdBMA" id="dpNtdBMA">
        <input name="paramList" spec="ParameterList" idref="parameterList"/>
        <input name="modelList" spec="ParameterList" idref="modelList"/>
        <input name="freqsList" spec="ParameterList" idref="freqsList"/>
        <input name="pointers" spec="DPPointer" idref="freq.pointers"/>
    </input>

    <input spec="DPNtdRateSepSiteModel" id="dpNtdRateSepSiteModel" substClusterLimit="30" ratesClusterLimit="30">
        <input name="ntdBMAList" idref="dpNtdBMA"/>
        <input name="ratesList" idref="ratesList"/>
        <input name="ratesPointers" idref="rates.pointers"/>
        <dpValSubst idref="dpValuable.subst"/>
        <dpValRate idref="dpValuable.rate"/>
    </input>

    <tree spec='beast.util.ClusterTree' id='tree' clusterType='upgma'>
        <taxa idref='alignment'/>
    </tree>

    <input spec="beast.evolution.tree.TreeScaler" id="treeScaler" scaleToHeight="1.0">
        <initial idref='tree'/>
    </input>


    <branchRateModel id="branchRates" spec="beast.evolution.branchratemodel.UCRelaxedClockModel" normalize="true">
        <tree idref="tree"/>
        <distr  spec="beast.math.distributions.LogNormalDistributionModel" meanInRealSpace="true" offset="0.0">
            <M spec="RealParameter" id="ucld.mean" value="1.0"/>
            <S spec="RealParameter" id="ucld.stdev" value="0.5" lower="0.0" upper="1000.0"/>
        </distr>
        <rateCategories spec="parameter.IntegerParameter" id="rateCategories"  value="1" dimension="166"/>
    </branchRateModel>

    <input spec='DPSepTreeLikelihood' id="treeLikelihood">
        <data idref="alignment"/>
        <tree idref="tree"/>
        <siteModel idref="dpNtdRateSepSiteModel"/>
        <branchRateModel idref="branchRates"/>
    </input>


    <!-- The HKY substitution model (Hasegawa, Kishino & Yano, 1985)             -->
    <input spec="SwitchingNtdBMA" id="tempNtdBMA1">
        <input name="logKappa" spec="QuietRealParameter" value="0.0"/>
        <input name="logTN" spec="QuietRealParameter" value="0.0"/>
        <input name="logAC" spec="QuietRealParameter" value="0.0"/>
        <input name="logAT" spec="QuietRealParameter" value="0.0"/>
        <input name="logGC" spec="QuietRealParameter" value="0.0"/>
        <input name="modelChoose" spec="QuietRealParameter" value="1.0"/>
        <input name="frequenciesParameter" spec="QuietRealParameter" value="0.25 0.25 0.25 0.25"/>
    </input>

    <!-- site model                                                              -->
    <input spec='DummySiteModel' id="dummySiteModel1">
        <substModel idref='tempNtdBMA1'/>
        <input name="mutationRate" spec="QuietRealParameter" value="1.0"/>
    </input>


    <input spec='SepTempWVTreeLikelihood' id="tempTreeLikelihood1">
        <data idref="alignment"/>
        <tree idref="tree"/>
        <siteModel idref="dummySiteModel1"/>
        <NtdRateSepSiteModel idref="dpNtdRateSepSiteModel"/>
        <branchRateModel idref="branchRates"/>
    </input>

    <input spec="SwitchingNtdBMA" id="tempNtdBMA2">
        <input name="logKappa" spec="QuietRealParameter" value="0.0"/>
        <input name="logTN" spec="QuietRealParameter" value="0.0"/>
        <input name="logAC" spec="QuietRealParameter" value="0.0"/>
        <input name="logAT" spec="QuietRealParameter" value="0.0"/>
        <input name="logGC" spec="QuietRealParameter" value="0.0"/>
        <input name="modelChoose" spec="QuietRealParameter" value="1.0"/>
        <input name="frequenciesParameter" spec="QuietRealParameter" value="0.25 0.25 0.25 0.25"/>
    </input>

    <!-- site model                                                              -->
    <input spec='QuietSiteModel' id="dummySiteModel2">
        <substModel idref='tempNtdBMA2'/>
        <input name="mutationRate" spec="QuietRealParameter" value="1.0"/>
    </input>

    <input spec='SepTempTreeLikelihood' id="tempTreeLikelihood2">
        <data idref="alignment"/>
        <tree idref="tree"/>
        <NtdRateSepSiteModel idref="dpNtdRateSepSiteModel"/>
        <siteModel idref="dummySiteModel2"/>
        <branchRateModel idref="branchRates"/>
    </input>
    <!--input spec="DummyLikelihood" id="likelihood">
        <input name="plugin" idref="dpNtdSiteModel"/>
    </input-->

    <input spec='beast.evolution.speciation.CalibratedYuleModel' type="full" id="yule">
        <birthRate id="birthRate" spec='parameter.RealParameter' value="2.0"/>
        <tree idref='tree'/>

        <calibrations spec='beast.evolution.speciation.CalibrationPoint' id='cal'>
            <taxonset idref="taxa"/>
            <!-- This Gamma distribution approximates Normal(mean=0,stdev=0.1)-->
            <distr spec="beast.math.distributions.Gamma" alpha="100" beta="0.01"/>
        </calibrations>
    </input>

    <input name="scaler" id="mean.rate" spec="PointerMean">
        <input name="paramList" idref="ratesList"/>
        <input name="pointers" idref="rates.pointers"/>
        <input name="dpVal" idref="dpValuable.rate"/>
    </input>

    <input spec="DPValuable" id="dpValuable.subst">
        <input spec="ParameterList" name="paramList" idref="freqsList"/>
        <input spec="DPPointer" name="pointers" idref="freq.pointers"/>
    </input>

    <input spec="DPValuable" id="dpValuable.rate">
        <input spec="ParameterList" name="paramList" idref="ratesList"/>
        <input spec="DPPointer" name="pointers" idref="rates.pointers"/>
    </input>

    <input spec="beast.math.distributions.CompoundDirichletProcess" id="cpdp">
        <input name="dpVal" idref="dpValuable.subst"/>
        <input name="baseDistr" spec="beast.math.distributions.MultivariateNormal">
            <input name="mean" spec="RealParameter" id="mvn.mean"  value="3.89 1.914  0.416 -0.122 0.209"/>
            <input name="precision" id="mvn.precision" spec="RealParameter" value="
                1.003 0.117 -0.341 -0.103 -0.709
                0.117 0.984 -1.283 1.327 0.078
                -0.341 -1.283 16.894 -2.212 -6.792
                -0.103 1.327 -2.212 16.512 -3.212
                -0.709 0.078 -6.792 -3.212 11.873"/>
        </input>
        <input name="baseDistr" spec="beast.math.distributions.CategoricalDistribution"  offset="1">
            <input spec="RealParameter" name="probs" id="categorical.prob" value="0.2 0.2 0.2 0.2 0.2" lower="0.0"/>
        </input>
        <input name="baseDistr" spec="beast.math.distributions.DirichletDistribution">
            <input name="alpha" id="dirichlet.prob" spec="RealParameter" value="0.25 0.25 0.25 0.25" lower="0" upper="Infinity"/>
            <input name="scale" id="dirichlet.scale" spec="RealParameter" value="40.0" lower="0" upper="Infinity"/>
        </input>
        <input name="alpha" spec="RealParameter" id="conc" value="0.1065" lower="0.0" upper="Infinity"/>
    </input>

    <input spec="DirichletProcess" id="dp">
        <input name="dpVal" idref="dpValuable.rate"/>
        <input name="baseDistr" spec="beast.math.distributions.LogNormal" meanInRealSpace="false" sIsPrec="true">
            <input name="M" spec="RealParameter" id="lnorm.mean" value="-2" lower="-Infinity" upper="Infinity"/>
            <input name="S" spec="RealParameter" id="lnorm.prec" value="1" lower="0.0" upper="Infinity"/>
        </input>
        <input name="alpha" spec="RealParameter" value="0.1065" lower="0.0" upper="Infinity"/>
    </input>

    <input spec="Count" id="model.count">
        <input name="list" idref="dpNtdBMA"/>
    </input>

    <input spec="Count" id="siteModel.count">
        <input name="list" idref="dpNtdRateSepSiteModel"/>
    </input>

    <input spec="Count" id="treeLik.count">
        <input name="list" idref="treeLikelihood"/>
    </input>

    <input spec="Weights" id="treeLik.weight">
        <input name="dpTreeLik" idref="treeLikelihood"/>
    </input>

    <input spec="Indices" id="model.indices">
        <input name="dpNtdBMA" idref="dpNtdBMA"/>
    </input>

    <input spec="PrintListIDNumber" id="subst.list.print">
        <input name="paramList" idref="freqsList"/>
    </input>

    <input spec="PrintListIDNumber" id="rates.list.print">
        <input name="paramList" idref="ratesList"/>
    </input>

    <input spec="PrintPointerIDNumber" id="subst.pointers.print">
        <input name="pointers" idref="freq.pointers"/>
    </input>

    <input spec="PrintPointerIDNumber" id="rates.pointers.print">
        <input name="pointers" idref="rates.pointers"/>
    </input>
    <!--run spec="MCMC" id="mcmc" chainLength="1000"--> <!--autoOptimize="true"-->
    <run id="mcmc" spec="beast.coupledMCMC.CoupledMCMC" chainLength="40000000" deltaTemperature="0.025" chains="4" resampleEvery="10000">
        <state>
            <input name='stateNode' idref='parameterList'/>
            <input name='stateNode' idref='modelList'/>
            <input name='stateNode' idref='freqsList'/>
            <input name='stateNode' idref='ratesList'/>
            <input name='stateNode' idref='param.pointers'/>
            <input name='stateNode' idref='model.pointers'/>
            <input name='stateNode' idref='freq.pointers'/>
            <input name='stateNode' idref='rates.pointers'/>
            <input name="stateNode" idref="tree"/>
            <input name='stateNode' idref="lnorm.mean"/>
            <input name='stateNode' idref="lnorm.prec"/>
            <input name="stateNode" idref="dirichlet.scale"/>
            <input name="stateNode" idref="dirichlet.prob"/>
            <input name="stateNode" idref="categorical.prob"/>
            <input name='stateNode' idref="mvn.mean"/>
            <input name='stateNode' idref="mvn.precision"/>
            <input name="stateNode" idref="mvnPriorMean"/>
            <input name="stateNode" idref="mvnPriorPrecision"/>
            <input name="stateNode" idref="wishartPriorScale"/>
            <stateNode idref='birthRate'/>
            <stateNode idref='ucld.mean'/>
            <stateNode idref='ucld.stdev'/>
            <input name="stateNode" id="dirichletPriorOncategorialProbs" spec="RealParameter" value="1.0 1.0 1.0 1.0 1.0"/>
            <stateNode idref='rateCategories'/>
        </state>

        <distribution spec="CompoundDistribution" id="posterior">
            <distribution idref="treeLikelihood"/>
            <distribution id="prior" spec="beast.math.distributions.ParameterListsPrior" applyToList="true">
                <distr idref="cpdp"/>
                <xList idref="parameterList"/>
                <xList idref="modelList"/>
                <xList idref="freqsList"/>
            </distribution>
            <distribution id="prior.rate" spec="beast.math.distributions.ParameterListPrior" applyToList="true">
                <distr idref="dp"/>
                <xList idref="ratesList"/>
            </distribution>
            <distribution id="hMean.prior" spec="beast.math.distributions.Prior">
                 <input name="distr" spec="beast.math.distributions.Normal" mean="-2.3" sigma="2.35"/>
                 <x idref="lnorm.mean"/>
             </distribution>
            <distribution id="hCV.prior" spec="beast.math.distributions.Prior">
                 <input name="distr" spec="beast.math.distributions.Gamma" alpha="1" beta="10"/>
                 <x idref="lnorm.prec"/>
             </distribution>
            <distribution id="s.prior"  spec="beast.math.distributions.Prior">
                <input name="distr" spec="beast.math.distributions.Gamma" alpha="1.0" beta="0.333333"/>
                <x idref="ucld.stdev"/>
            </distribution>
            <distribution id="dScale.prior" spec="beast.math.distributions.Prior">
                <input name="distr" spec="beast.math.distributions.Gamma" alpha="0.001" beta="1000"/>
                <x idref="dirichlet.scale"/>
            </distribution>
            <distribution id="mvnmean.prior" spec="beast.math.distributions.Prior">
                 <input name="distr" spec="beast.math.distributions.MultivariateNormal">
                     <input name="mean" spec="RealParameter" id="mvnPriorMean"  value="3.89 1.914  0.416 -0.122 0.209"/>
                     <parameter name="precision" id="mvnPriorPrecision" value="
                         1.003 0.117 -0.341 -0.103 -0.709
                         0.117 0.984 -1.283 1.327 0.078
                        -0.341 -1.283 16.894 -2.212 -6.792
                        -0.103 1.327 -2.212 16.512 -3.212
                        -0.709 0.078 -6.792 -3.212 11.873"/>
                 </input>
                 <x idref="mvn.mean"/>
            </distribution>
            <distribution id="mvnprecision.prior" spec="beast.math.distributions.Prior">
                 <input name="distr" spec="beast.math.distributions.Wishart" df="7">
                     <parameter name="scaleMatrix" id="wishartPriorScale" value="
                        1.003 0.0 0.0 0.0 0.0
                        0.0 0.984 0.0 0.0 0.0
                        0.0 0.0 16.894 0.0 0.0
                        0.0 0.0 0.0 16.512 0.0
                        0.0 0.0 0.0 0.0 11.873
                        "/>
                 </input>
                 <x idref="mvn.precision"/>
             </distribution>
            <distribution spec="beast.math.distributions.Prior">
                <input name="distr" spec="beast.math.distributions.Normal" mean="1.0" sigma="0.1"/>
                <x spec="beast.evolution.tree.TreeHeightValuable" id="rootHeight" tree="@tree"/>
            </distribution>
            <distribution id="yule.prior" idref='yule'/>
        </distribution>
        <init idref="treeScaler"/>


        <operator spec='ScaleOperator' scaleFactor="0.75" weight="0.6" parameter="@birthRate"/>
        <operator spec='ScaleOperator' scaleFactor="0.75" weight="3" tree="@tree"/>
        <operator spec='Uniform' weight="10" tree="@tree"/>
        <operator spec='SubtreeSlide' weight="5" gaussian="true" size="1.0" tree="@tree"/>
        <operator id='narrow' spec='Exchange' isNarrow='true' weight="1" tree="@tree"/>
        <operator id='wide' spec='Exchange' isNarrow='false' weight="1" tree="@tree"/>
        <operator spec='WilsonBalding' weight="1" tree="@tree"/>


        <operator id="dpps1" spec="RateSAMSPriorOperator" weight="5" >
            <input name="tempLikelihood" idref="tempTreeLikelihood1"/>
            <input name="ratesList" idref="ratesList"/>
            <input name="ratesPointers" idref="rates.pointers"/>
            <input name="dirichletProcess" idref="dp"/>
            <input name="dpTreeLik" idref="treeLikelihood"/>
            <input name="dpVal" idref="dpValuable.rate"/>
        </operator>

        <operator id="dpps2" spec="RateDPPGibbsSampler" weight="5" sampleSize="5">
            <input name="tempLikelihood" idref="tempTreeLikelihood2"/>
            <input name="ratesList" idref="ratesList"/>
            <input name="ratesPointers" idref="rates.pointers"/>
            <input name="dirichletProcess" idref="dp"/>
            <input name="dpTreeLik" idref="treeLikelihood"/>
            <input name="dpVal" idref="dpValuable.rate"/>
        </operator>

        <operator id="plso" spec="PLScaleOperator" scaleFactor="0.75" weight="5">
            <input name="parameters" idref="ratesList"/>
        </operator>


        <operator id="rate.swap" spec="beast.evolution.operators.RatePointersSwapOperator" weight="5">
            <dpVal idref="dpValuable.rate"/>
            <ratesPointers idref="rates.pointers"/>
            <alignment idref="alignment"/>
        </operator>

        <operator id="plerrwo" spec="PLExtendedRealRandomWalkOperator" windowSizes="0.5 0.5 0.1 0.1 0.1" weight="4">
            <input name="parameters" idref="parameterList"/>
        </operator>
        <operator id="PLNetworkIntRandomWalk" spec="PLNetworkIntRandomWalkOperator" weight="4" offset="1">
            <input id="k80" spec='Vertex' name="vertex" idNum="0" neighbours="2"/>
            <input id="f81" spec='Vertex' name="vertex" idNum="1" neighbours="2"/>
            <input id="hky85" spec='Vertex' name="vertex" idNum="2" neighbours="0 1 3"/>
            <input id="tn93" spec='Vertex' name="vertex" idNum="3" neighbours="2 4"/>
            <input id="gtr" spec='Vertex' name="vertex" idNum="4" neighbours="3"/>
            <input name="parameters" idref="modelList"/>
        </operator>
        <operator id="errwo" spec="PLDeltaExchangeOperator" delta="0.05" weight="4">
            <input name="parameterList" idref="freqsList"/>
        </operator>

        <operator spec='ScaleOperator' scaleFactor="0.75" weight="0.2" parameter="@dirichlet.scale"/>
        <operator spec='DeltaExchangeOperator' delta="0.1" weight="0.6" parameter="@dirichlet.prob"/>
        <operator id='hMeanRandomWalk' spec='RealRandomWalkOperator' windowSize="0.5" weight="0.5" parameter="@lnorm.mean"/>
        <operator id='hCVScaler' spec='ScaleOperator' scaleFactor="0.75" weight="0.5" parameter="@lnorm.prec"/>

        <operator id="categoriesRandomWalk" spec="IntUniformOperator" weight="1">
            <input name="parameter" idref="rateCategories"/>
        </operator>

        <operator id='ucld.stdev.scaler' spec='ScaleOperator' scaleFactor="0.5" weight="1">
            <parameter idref="ucld.stdev"/>
        </operator>

       

        <!--logger logEvery="100"-->
        <logger logEvery="10000">
            <log idref="posterior"/>
            <log idref="prior"/>
            <log idref="treeLikelihood"/>
            <log idref="dpValuable.subst"/>
            <log idref="dpValuable.rate"/>
            <log idref="treeLik.count"/>
            <log idref="lnorm.prec"/>
            <log idref="dirichlet.scale"/>
            <log spec='beast.evolution.tree.TreeHeightLogger' tree='@tree'/>
            <log spec='beast.core.parameter.ParameterMeanLogger' paramList='@ratesList' pointers="@rates.pointers" dpVal="@dpValuable.rate" tree="@rootHeight"/>
            <log idref="ucld.stdev"/>
            <log idref="ucld.mean"/>
            <log idref="birthRate"/>
        </logger>


        <logger logEvery="10000" fileName="classI_exon4_rdpm_uc_logger_1.log">
            <log idref="posterior"/>
            <log idref="prior"/>
            <log idref="dpValuable.subst"/>
            <log idref="dpValuable.rate"/>
            <log idref="treeLikelihood"/>
            <log idref="treeLik.count"/>
            <log spec='beast.core.parameter.ParameterMeanLogger' paramList='@ratesList' pointers="@rates.pointers" dpVal="@dpValuable.rate" tree="@rootHeight"/>
            <log idref="mvnmean.prior"/>
            <log idref="mvnprecision.prior"/>
            <log idref="lnorm.mean"/>
            <log idref="lnorm.prec"/>
            <log idref="dirichlet.scale"/>
            <log idref="dirichlet.prob"/>
            <log idref="categorical.prob"/>
            <log idref="mvn.mean"/>
            <log idref="mvn.precision"/>
		    <log spec='beast.core.parameter.InverseMatrixLogger' parameter='@mvn.precision'/>
            <log idref="birthRate"/>
            <log idref="ucld.stdev"/>
            <log idref="ucld.mean"/>
        </logger>

	    <logger logEvery="10000" fileName="classI_exon4_rdpm_uc_1.trees" mode="tree">
            <log spec="beast.evolution.tree.TreeWithMetaDataLogger" tree="@tree" branchratemodel="@branchRates"/>
        </logger>

       <logger logEvery="10000" fileName="classI_exon4_rdpm_uc_paramList_1.log">
            <log idref="parameterList"/>
        </logger>

        <logger logEvery="10000" fileName="classI_exon4_rdpm_uc_modelList_1.log">
            <log idref="modelList"/>
        </logger>

        <logger logEvery="10000" fileName="classI_exon4_rdpm_uc_freqsList_1.log">
            <log idref="freqsList"/>
        </logger>

        <logger logEvery="10000" fileName="classI_exon4_rdpm_uc_ratesList_1.log">
            <log idref="ratesList"/>
        </logger>

       <logger logEvery="10000" fileName="classI_exon4_rdpm_uc_subst.list.idNum_1.log">
            <log idref="subst.list.print"/>
        </logger>

        <logger logEvery="10000" fileName="classI_exon4_rdpm_uc_subst.pointers.idNum_1.log">
            <log idref="subst.pointers.print"/>
        </logger>


       <logger logEvery="10000" fileName="classI_exon4_rdpm_uc_rates.list.idNum_1.log">
            <log idref="rates.list.print"/>
        </logger>

        <logger logEvery="10000" fileName="classI_exon4_rdpm_uc_rates.pointers.idNum_1.log">
            <log idref="rates.pointers.print"/>
        </logger>
	
    </run>
</beast>
```
