## Supplementary material for "The Primate Major Histocompatibility Complex: A Case Study of Gene Family Evolution": xml Files to Run BEAST2: classIIA_exon2_rdpm_uc_1.xml

```
<beast version='2.0'
       namespace='beast.core:beast.evolution.tree.coalescent:beast.core.util:beast.evolution.nuc:beast.evolution.operators:beast.evolution.sitemodel:beast.evolution.substitutionmodel:beast.evolution.branchratemodel:beast.evolution.likelihood:beast.core.parameter:beast.math.distributions:beast.evolution.operators.util'>
<data id="alignment" dataType="nucleotide">

<sequence id="seq_Ocpr-DMA_XM_012928496.1"	taxon="Ocpr-DMA_XM_012928496.1"	totalcount="4"	value="cccctgctcaggcttggcaggatgagccgcagaaccacacgtta---ttgcacacggt-----gttctgtca-gcttgg---aagccccagtgtggggctctctgagacctacgactcggacctgctcttctcctttgacttcactcataacaccagcgtgccgcgcctgcccgagttt---gccgactgggcccaggagcagagtgacatccctgacat---------tttatttgacgaagacttctgtcagaagatggtccagataatcggcccaaaactggaggggcagatcccagtctccagag---------------------------------------"/>
<sequence id="seq_Rano-DMa_n"	taxon="Rano-DMa_n"	totalcount="4"	value="cttctccccaggcgtggtgggatgagtcgcagaaccacacattc---cgtcacactct-----gttctgcca-ggatgg---gtttcccaacatagggctctccgagacctacgacgaggacgcactcttctccttcgacttctcccagaacaccagagtgccccggctgcctgagttt---gctgagtgggctcaggaacagggagatgcctctgccat---------tgcgtttgacaaaggcttctgcgacatgttgatgcagaatgtgagcccgcggcttgaaggtcaaatcccagtgtccagag---------------------------------------"/>
<sequence id="seq_Eled-DMA_XM_006882199.1"	taxon="Eled-DMA_XM_006882199.1"	totalcount="4"	value="ctcctactacagtgtggaaagacaacctgcagaaccacacgttc---ctgcacacagt-----gtactgcca-ggatgg---gtatccaagcctgggactctctgaaagctacgatgaagaccagcttttctcctacgactttagccagaacacccgcttgcctcgcctggctgaattc---gctgactgggctaaggatgagggagatgcctctgccat---------ttcttttgacaaagaattttgccaggggatgatccagcaaataggcccacggcttgttggggaaattccagtgtccagag---------------------------------------"/>
<sequence id="seq_Chdi-DMA_NC_051313.1:118858603-118875977"	taxon="Chdi-DMA_NC_051313.1:118858603-118875977"	totalcount="4"	value="ctcccactccagtgtggcgggacgacctgcaaaaccacacgttc---ctgcacacagt-----atactgcca-ggatgg---gaatcccagcctgggcctctctgaggcctacgatgaggaccagcttttctccttcaacttctccctcaacgcccgagtgcctcgcctgcctgaattt---gcctactgggctcaggagcagggagatgcctccgctat---------tgcctttgacaaggagttctgccaggagatgatccagaaactaagcccccacctcgacgggcaaatcccagtggccagag---------------------------------------"/>
<sequence id="seq_Piku-DMA_XM_036414705.2"	taxon="Piku-DMA_XM_036414705.2"	totalcount="4"	value="---cagctgcagggtggcgggccggcctgcagaaccacacgttc---cagcacacggt-----gtactgcca-ggactg---gagcccgggcgtggggctctccgagacctacgacgaggaccagctcttctccttcgacttttcccagaacacccgcgtgcctcgcctgcccgaattt---gctgactgggcgcaacagactagagataaccccaccat---------ttcctttgacaaagggttatgccaaaccttggtccaggaagtaggcccacagcttgaagggaagatcccggtgtctagag---------------------------------------"/>
<sequence id="seq_SLA-DMA_01:01:01"	taxon="SLA-DMA_01:01:01"	totalcount="4"	value="ctcctgctccagggtggagggatgagctgcaaaaccacacgttc---cagtacacaat-----gtactgcca-ggatgg---gaatcccgaagtgggactctccgaggtctatgatggggaccagcttttctccttcaacttttcccagaacatccgagtgcctcgcctgcctgaattt---gcggactgggctcaccagattgaagacactcctgccat---------tttctttgacaaaggattctgccgagagatgatcgaaaaagttggcccactgtttgaagggaaaatcccagtgtctagag---------------------------------------"/>
<sequence id="seq_Maja-DMA_XM_017659240.2"	taxon="Maja-DMA_XM_017659240.2"	totalcount="4"	value="ctcctcctctggcatggtgggatgacctgcaaaaccacacattc---ctgcacacagt-----atactgcca-ggatgg---gagtcccactgtggggctctctgaaacctacgatgaagaccagctcttcagcttcgatttttcccagaacatccgagtgcctcgcctgcctgaattt---gctgactgggctcagaagcctggagatacttccaccat---------tttctttgataaagggttctgccaggcaatgatccaggaaataggtgtacaacttgaagggcaaatcccagtgtctagag---------------------------------------"/>
<sequence id="seq_Puco-DMA_NW_020339445.1:119158460-119162259"	taxon="Puco-DMA_NW_020339445.1:119158460-119162259"	totalcount="4"	value="ctcctaccccagtgtggcaggatgaactgcaaaaccacacgttc---ctgcatacgat-----gtactgcca-ggactg---gagtcccaacattggactctctgaaacctatgatggagaccagcttttctccttcgacttttcccagaatacccgagtgcctcgcctgcctgaattt---gctgactgggctcagaagcttggagatacttctgccat---------tttctttgacaaagcattatgccaggctatgatccaggaaatagggccaaaacttgaagggaaaatccctgtgtctagag---------------------------------------"/>
<sequence id="seq_Tuch-DMA_XM_006164539.3"	taxon="Tuch-DMA_XM_006164539.3"	totalcount="4"	value="cttctactccagtgtggtgggatggcctgcaaaaccacacattc---ctgcacacggt-----gtactgcca-ggacgg---gcatcccaccatgggactcttcgagacttacgatgaggaccagcttttctccttcgatttttcccagaacatccgagtgcctcgcctgcctgaattt---gccgagtgggctcaggaacaaggagacatccctgccat---------tgtatttgacaaaaacttctgtcagatgatggtccagaaaataggcccaaaacttgatgggcaaatcccagtgtccagag---------------------------------------"/>
<sequence id="seq_Mimu-DMA_NC_033665.1:c2993397-2989641"	taxon="Mimu-DMA_NC_033665.1:c2993397-2989641"	totalcount="4"	value="ctcctgctccagggtggcgagacgacacgcagaaccacacgttc---ctgcacacggt-----gtactgcca-gtatgg---cagtcccggcgtggggctctctgaggcctatgatgaggaccagcttttctccttcgacttttcccggaacacccgagttcctcgcctgcctgaattt---gccaagtggactgaggaacagagcgatgcctctgctat---------cttatttgacgcagggttctgccagatgatgatccagcaaataggcccacacctcgatgggaaaatcccagtgtccagag---------------------------------------"/>
<sequence id="seq_Leca-DMA_XM_045541804.1"	taxon="Leca-DMA_XM_045541804.1"	totalcount="4"	value="ttcctactccagtgtggcaggatgacctgcagaaccacacgttc---ttgcacaccgt-----gtactgcca-gtatgg---gaatcccagcatggggctctctgagacctatgatgaggaccagcttttctcctttgacttttcccggaacacccgagttcctcgcctgcctgaattt---gccaagtggactgaggaacagagcgatgcctctgccat---------cttgtttgacacagggttctgccagatgatggtccagcaaataggcccacagcttgatgggaaaatcccagtgtccagag---------------------------------------"/>
<sequence id="seq_Prco-DMA_XM_012661814.1"	taxon="Prco-DMA_XM_012661814.1"	totalcount="4"	value="ctcctactccagtgtggcgggatgacctgcagaaccacacgttc---ttgcacacggt-----gtactgtca-gtatgg---gagtcccggcgtggggctctctgagacctatgatgaggaccagcttttctccttcgacttttcccgcaacacccgagttcctcgcctgcctgaattt---gccaagtggactgaggaacagagcgatgcctctgctat---------cttatttgacacaggcttctgccagatgatgatccagcaaataggcccaaagcttgatgggaaaatcccagtgtccagag---------------------------------------"/>
<sequence id="seq_Nyco-DMA_XM_053602661.1"	taxon="Nyco-DMA_XM_053602661.1"	totalcount="4"	value="cttctactccaaggtggcgggatgaactgcaaaaccacacattc---ttgcacactgt-----gtactgtca-ggatgg---gagtcccagcgtggggctctctgagacctacgatgaagaccagcttttctccttcgattttctccagaacactcgagttcctcgcctgcctgaattt---gccaactgggctcaggaagagagagatgcctctaccat---------tttatttgacaaagcgttctgccaggacatgatccaaagcataggcccacaacttcaagggaaaatcccagtgtccagag---------------------------------------"/>
<sequence id="seq_Otga-DMA_XM_003789072.3"	taxon="Otga-DMA_XM_003789072.3"	totalcount="4"	value="ctcctactccgaggtggcgggatgaactgcaaaaccacacattc---ttgcacactgt-----gtactgcca-gtatgg---gagtcccagtgtggggctctctgagtcctacgatgaagaccagcttttctccttcgactttctccagaacactcgagttcctcgcctgcctgaattt---gccaactgggctcaggaagagagagatgcctctgccat---------tttttttgacaaaacgttctgccaggacatgatccaggacataggcccacaacttgaagggaaaatcccagtgtccagag---------------------------------------"/>
<sequence id="seq_Casy-DMA_XM_021718250.1"	taxon="Casy-DMA_XM_021718250.1"	totalcount="4"	value="ctgctgcttcagtgtggcgggatgacctccaaaatcacacgttc---ctacacacagt-----gttctgcca-ggatgg---gagccccagcgtggaactctctgagacctatgatgaagaccagcttttctccttcgacttttccaagaacattcgagtgcctcgcctgcctgaattt---gctgaatgggctaaggatcagagagatacctctgccat---------tttatttgacagagagttctgccagacaatgatccagcaaataggcccacaactttatgggaaaatcccagtatccagag---------------------------------------"/>
<sequence id="seq_Gava-DMA_XM_008586666.1"	taxon="Gava-DMA_XM_008586666.1"	totalcount="4"	value="aatctactccagtgtggcgggatgacctgcaaaaccacacgttc---ctgcacacggt-----gtactgcca-ggatgg---gagtcccagcgtgggactgtctgagacctatgatgaggacccccttttctcctttgacttttccaagaacacccgagtgcctcgcctgcctgaattt---gctgactgggctcaggatacgagagatgtctctgccat---------ttcatttgacaaaaggttctgccagatgatgatccaagatataggcccacgacttgatgggaaaatcccagtgtccagag---------------------------------------"/>
<sequence id="seq_Mamu-DMA_NM_001193474.1"	taxon="Mamu-DMA_NM_001193474.1"	totalcount="4"	value="ctcctactccagtgtggcgagatgacctgcaaaaccacacgttc---ctgcacacagt-----gtactgcca-ggatgg---gagtcccagtatgggactctctgaggcctacgacgaggaccagcttttcttcttcgacttttcccagaacactcgggtgcctcgcctgcctgaattt---gctgactgggctcaggaacagggagatgctcctgccat---------tttatttgacaaagcattctgcgagatgatgatccagcaaatagggccacaacttgatgggaaaatccccgtgtccagag---------------------------------------"/>
<sequence id="seq_Mafa-DMA_02:04:01:01"	taxon="Mafa-DMA_02:04:01:01"	totalcount="4"	value="ctcctactccagtgtggcgagatgacctgcaaaaccacacgttc---ctgcacacagt-----gtactgcca-ggatgg---gagtcccagtatgggactctctgaggcctacgacgaggaccagcttttcttcttcgacttttcccagaacactcgggtgcctcgcctgcctgaattt---gctgactgggctcaggaacagggagatgctcctgccat---------tttatttgacaaagcattctgcgagatgatgatccagcaaatagggccacaacttgatgggaaaatcccggtgtccagag---------------------------------------"/>
<sequence id="seq_Paan-DMA_XM_021936721.2"	taxon="Paan-DMA_XM_021936721.2"	totalcount="4"	value="ctcctactccagtgtggcgagatgacctgcaaaaccacacgttc---ctgcacacagt-----gtactgcca-ggatgg---gagtcccagtatgggactctctgaggcctacgacgaggaccagcttttcttcttcgacttttcccagaacactcgagtgcctcgcctgcctgaattt---gctgattgggctcaggaacagggagatgctcctgccat---------tttatttgacaaagcattctgcgagatgatgatccagcaaatagggccacaacttgatgggaaaatcccggtgtccagag---------------------------------------"/>
<sequence id="seq_Mane-DMA_XM_011729042.2"	taxon="Mane-DMA_XM_011729042.2"	totalcount="4"	value="ctcctactccagtgtggcgagatgacctgcaaaaccacacgttc---ctgcacacagt-----gtactgcca-ggatgg---gagtcccagtatgggactctctgaggcctacgacgaggaccagcttttcttcttcgacttttcccagaacactcgggtgcctcgcctgcctgaattt---gctgattgggctcaggaacagggagatgctcctgccat---------tttatttgacaaagcattctgcgagatgatgatccagcaaatagggccacaacttgatgggaaaatcccggtgtccagag---------------------------------------"/>
<sequence id="seq_Math-DMA_XM_050787819.1"	taxon="Math-DMA_XM_050787819.1"	totalcount="4"	value="ctcctactccagtgtggcgagatgacctgcaaaaccacacgttc---ctgcacacagt-----gtactgcca-ggatgg---gagtcccagtatgggactctctgaggcctacgacgaggaccagcttttcttcttcgacttttcccagaacactcgggtgcctcgcctgcctgaattt---gctgattgggctcaggaacagggagatgctcctgccat---------tttatttgacaaagcattctgcgagatgatgatccagcaaatagggccacaacttgatgggaaaatcccggtgtccagag---------------------------------------"/>
<sequence id="seq_Thge-DMA_XM_025383140.1"	taxon="Thge-DMA_XM_025383140.1"	totalcount="4"	value="ctcctactccagtgtggcgagatgacctgcaaaaccacacgttc---ctgcacacagt-----gtactgcca-ggatgg---gagtcccagtatgggactctctgaggcctacgacgaggaccagcttttcttcttcgacttttcccagaacactcgggtgcctcgcctgcctgaattt---gctgattgggctcaggaacagggagatgctcctgccat---------tttatttgacaaagcattctgcgagatgatgatccagcaaatagggccacaacttgatgggaaaatcccggtgtccagag---------------------------------------"/>
<sequence id="seq_Malo-DMA_02:01:01"	taxon="Malo-DMA_02:01:01"	totalcount="4"	value="ctcctactccagtgtggcgagatgacctgcaaaaccacacgttc---ctgcacacagt-----gtactgcca-ggatgg---gagtcccagtatgggactctctgaggcctacgacgaggaccagcttttcttcttcgacttttcccagaacactcgggtgcctcgcctgcctgaattt---gctgattgggctcaggaacagggagatgctcctgccat---------tttatttgacaaagcattctgcgagatgatgatccagcaaatagggccacaacttgatgggaaaatcccggtgtccagag---------------------------------------"/>
<sequence id="seq_Ceat-DMA_XM_012036407.1"	taxon="Ceat-DMA_XM_012036407.1"	totalcount="4"	value="ctcctactccagtgtggcgagatgacctgcaaaaccacacgttc---ctgcacacagt-----gtactgcca-ggatgg---gagtcccagtatgggactctctgaggcctacgacgaggaccagcttttcttcttcgacttttcccagaacactcgggtgcctcgcctgcctgaattt---gctgattgggctcaggaacagggagatgctcctgccat---------tttatttgacaaagcattctgtgagatgatgatccagcaaatagggccacaacttgatgggaaaatcccggtgtccagag---------------------------------------"/>
<sequence id="seq_Trfr-DMA_NW_022681455.1:c32869312-32864203"	taxon="Trfr-DMA_NW_022681455.1:c32869312-32864203"	totalcount="4"	value="ctcctactccagtgtggcgagatgacctgcaaaaccacacgttc---ctgcacacagt-----gtactgcca-ggatgg---gagtcccagtatgggactctctgaggcctacgacgaggaccagcttttcttcttcgacttttcccagaacactcgggtgcctcgcctgcctgaattt---gctgactgggctcaggaacagggagatgctcctgccat---------tttatttgacaaagcgttctgcgagttgatgatccagcaagtagggccacgacttgatgggaaaatcccggtgtctagag---------------------------------------"/>
<sequence id="seq_Coan-DMA_XM_011944820.1"	taxon="Coan-DMA_XM_011944820.1"	totalcount="4"	value="ctcctactccagtgtggcgagatgacctgcaaaaccacacgttc---ctgcacacagt-----gtactgcca-ggatgg---gagtcccagtatgggactctctgaggcctacgacgaggaccagcttttcttcttcgacttttcccagaacactcgggtgcctcgcctgcctgaattt---gctgactgggctcaggaacagggagatgctcctgccat---------tttatttgacaaagcgttctgcgagttgatgatccagcaaatagggccacaacttgatgggaaaatcccggtgtccagag---------------------------------------"/>
<sequence id="seq_Pite-DMA_XM_023194749.2"	taxon="Pite-DMA_XM_023194749.2"	totalcount="4"	value="ctcctactccagtgtggcgagatgacctgcaaaaccacacgttc---ctgcacacagt-----gtactgcca-ggatgg---gagtcccagtatgggactctctgaggcctacgacgaggaccagcttttcttcttcgacttttcccagaacactcgggtgcctcgcctgcctgaattt---gctgactgggctcaggaacagggagatgctcctgccat---------tttatttgacaaagcgttctgcgagttgatgatccagcaagtagggccacaacttgatgggaaaatcccggtgtccagag---------------------------------------"/>
<sequence id="seq_Rhbi-DMA_NW_016813514.1:107986-113201"	taxon="Rhbi-DMA_NW_016813514.1:107986-113201"	totalcount="4"	value="ctcctactccagtgtggcgagatgacctgcaaaaccacacgttc---ctgcacacagt-----gtactgcca-ggatgg---gagtcccagtatgggactctctgaggcctacgacgaggaccagcttttcttcttcgacttttcccagaacactcgggtgcctcgcctgcctgaattt---gctgactgggctcaggaacagggagatgctcctgccat---------tttatttgacaaagcgttctgcgagttgatgatccagcaagtagggccacaacttgatgggaaaatcccggtgtccagag---------------------------------------"/>
<sequence id="seq_Rhro-DMA_XM_010368730.2"	taxon="Rhro-DMA_XM_010368730.2"	totalcount="4"	value="ctcctactccagtgtggcgagatgacctgcaaaaccacacgttc---ctgcacacagt-----gtactgcca-ggatgg---gagtcccagtatgggactctctgaggcctacgacgaggaccagcttttcttcttcgacttttcccagaacactcgggtgcctcgcctgcctgaattt---gctgactgggctcaggaacagggagacgctcctgccat---------tttatttgacaaagcgttctgcgagttgatgatccagcaagtagggccacaacttgatgggaaaatcccggtgtccagag---------------------------------------"/>
<sequence id="seq_Gogo-DMA_XM_019029197.2"	taxon="Gogo-DMA_XM_019029197.2"	totalcount="4"	value="ctcctactccaatgtggcgagatgacctgcaaaaccacacattc---ctgcacacagt-----gtactgcca-ggatgg---gagtcccggtgtaggactgtctgaggcctacgacgaggaccagcttttcttcttcaacttttcccagaacactcgggtgcctcgcctgcccgaattt---gctgactgggctcaggaacagggagatgctcctgccat---------tttatttgacaaagagttctgcgagtcgatgatccagcaaatagggccacaagttgatgggaaaatcccggtgtccagag---------------------------------------"/>
<sequence id="seq_Patr-DMA_NC_036885.1:c32480106-32457591"	taxon="Patr-DMA_NC_036885.1:c32480106-32457591"	totalcount="4"	value="ctcctactccaatgtggcgagatgacctgcaaaaccacacattc---ctgcacacagt-----gtactgcca-ggatgg---gagtcccggtgtgggactgtctgaggcctacgacgaggaccagcttttcttcttcgacttttcccagaacactcgggtgcctcgcctgcccgaattt---gctgactgggctcaggaacagggagatgctcctgccat---------tttatttgacaaagagttctgcgagtcgatgatccagcaaatagggccaaaagttgatgggaaaatcccggtgtccagag---------------------------------------"/>
<sequence id="seq_Papa-DMA_XM_008960662.4"	taxon="Papa-DMA_XM_008960662.4"	totalcount="4"	value="ctcctactccaatgtggcgagatgacctgcaaaaccacacattc---ctgcacacagt-----gtactgcca-ggatgg---gagtcccggtgtgggactgtctgaggcctacgacgaggaccagcttttcttcttcgacttttcccagaacactcgggtgcctcgcctgcccgaattt---gctgactgggctcaggaacagggagatgctcctgccat---------tttatttgacaaagagttctgcgagtcgatgatccagcaaatagggccaaaagttgatgggaaaatcccggtgtccagag---------------------------------------"/>
<sequence id="seq_Hosa-DMA_01:01:01:01"	taxon="Hosa-DMA_01:01:01:01"	totalcount="4"	value="ctcctactccaatgtggccagatgacctgcaaaaccacacattc---ctgcacacagt-----gtactgcca-ggatgg---gagtcccagtgtgggactctctgaggcctacgacgaggaccagcttttcttcttcgacttttcccagaacactcgggtgcctcgcctgcccgaattt---gctgactgggctcaggaacagggagatgctcctgccat---------tttatttgacaaagagttctgcgagtggatgatccagcaaatagggccaaaacttgatgggaaaatcccggtgtccagag---------------------------------------"/>
<sequence id="seq_Poab-DMA_NC_036909.1:c33277709-33273161"	taxon="Poab-DMA_NC_036909.1:c33277709-33273161"	totalcount="4"	value="ctcctactccagtgtggcgagatgacctgcaaaaccacacattc---ctgcacacagt-----gtactgcca-ggatgg---gagtcccagtgtgggactctctgaggcctacgacgaggaccagcttttcttcttcgacttttcccagaacactcgggtgcctcgcctgcccgaattt---gctgactgggctcaggaacagggagatgctcctgccat---------tttatttgacaaagagttctgcgagtcgatgatccagcaaatagggccacaacttgatgggaaaatcccggtgtccagag---------------------------------------"/>
<sequence id="seq_Nole-DMA_XM_003272159.4"	taxon="Nole-DMA_XM_003272159.4"	totalcount="4"	value="ctcctactccagtgtggcgagatgacctgcgaaaccacacgttc---ctgcacacagt-----gtactgcca-ggatgg---gagtcccagtgtgggactctctgaggcctacgacgaggaccagcttttcttcttcgacttttcccagaacactcgggtgcctcgcctgcccgaattt---gctgactgggctcaggaacagggagacgctcctgccat---------tttatttgacaaagagttctgcgagtcgatgatccagcaaatagggccacaacttgatgggaaaatcccggtgtccagag---------------------------------------"/>
<sequence id="seq_Hymo-DMA_NW_022611662.1:c31438019-31433386"	taxon="Hymo-DMA_NW_022611662.1:c31438019-31433386"	totalcount="4"	value="ctcctactccagtgtggcgagatgacctgcgaaaccacacgttc---ctgcacacagt-----gtactgcca-ggatgg---gagtcccagtgtgggactctctgaggcctacgacgaggaccagcttttcttcttcgacttttcccagaacactcgggtgcctcgcctgcccgaattt---gctgactgggctcaggaacagggagatgctcctgccat---------tttatttgacaaagagttctgcgagtcgatgatccagcaaatagggccacaacttgatgggaaaatcccggtgtccagag---------------------------------------"/>
<sequence id="seq_Caja-DMA_XM_002746410.4"	taxon="Caja-DMA_XM_002746410.4"	totalcount="4"	value="ctcctacttcagtgtggcgggatgacctgcaaaaccacacgttc---cagcacacagt-----gtactgcca-ggatgg---gagtcccagtgttggactctctgagtcctacgatgaagaccagcttttcttcttcaacttttccgagaacactcgggtgcctcgcctgcctgaattt---gctgactgggctcaggaacagagagatgctcctgccat---------tttatttgacaaagtgttctgccagatgatgatccgggaactagagccaatatttgatgggaaaatcccggtgtccagag---------------------------------------"/>
<sequence id="seq_Ceim-DMA_XM_017522720.2"	taxon="Ceim-DMA_XM_017522720.2"	totalcount="4"	value="ctcctactccagtgtggcggggtgacctgcaaaaccacacgttc---cagcacacggt-----gtactgcca-ggacgg---gagtcccgctgtcggactctctgagtcctatgatgaagaccagcttttcttcttcgacttttctgagaacactcgggtgcctcgcctgcctgaattc---gctgactgggctcaggaacagagagatgctcctgccat---------tttatttgacagagggttctgcgaggcaatggtccaggaaatagggccacaacttgatgggaaaatcccggtgtccagag---------------------------------------"/>
<sequence id="seq_Saap-DMA_XM_032253355.1"	taxon="Saap-DMA_XM_032253355.1"	totalcount="4"	value="ctcctactccagtgtggtgggatgacctgcaaaaccacacgttc---cagcacacggt-----gtactgcca-ggatgg---gagtcccgctgtcggactctctgagtcctatgatgaagaccagcttttcttcttcgacttttctgagaacactcgggtgcctcgcctgcctgaattc---gctgactgggctcaggaacagagagatgctcctgccat---------tttatttgacagagggttctgcgagataatggtccagggaatagggccacaacttgatgggaaaatcccggtgtccagag---------------------------------------"/>
<sequence id="seq_Sabo-DMA_XM_010334004.2"	taxon="Sabo-DMA_XM_010334004.2"	totalcount="4"	value="ctcctactccagcgtggcgggatgagctgcagaaccacacgttc---cagcacacagt-----gtactgcca-ggatgg---gagtcccggtgtcggactctccgagtcctacgatgaagaccagcttttctccttcgacttttccaagaacactcgggtgcctcgcctgcctgaattt---gctgactgggctcaggatcagagagatgctcctaccat---------tttatttgacaaagggttctgcgagatgatgatccaggaaatagggccacaacttgatgggaaaatcccggtgtccagag---------------------------------------"/>
<sequence id="seq_Aona-DMA_XM_012434004.2"	taxon="Aona-DMA_XM_012434004.2"	totalcount="4"	value="ctcctactccagtgtggcgggatgacctgcaaaaccacacgttc---cagcacacagt-----gtactgcca-ggatgg---aagtcccggtgtcggactctctgagtcctacgatgaagaccagcttttcttctttgacttttctgagaacactcgggtgcctcgcctgcctgaattt---gctgactgggctcaggaacagagagatgctcctgccat---------tttatttgacaaagggttctgcgagatgatgatccagaaaatagggccaaaacttgatgggcaaatcccggtgtccagag---------------------------------------"/>
<sequence id="seq_Oraf-DMA_XM_007939434.2"	taxon="Oraf-DMA_XM_007939434.2"	totalcount="4"	value="ctcctactccagtgtggcgggatggcttgcaaaatcacacgttc---ctgcacacagt-----gtactgcca-ggacgg---gaatccaaaactgggactctctgaggcctatgacgaggaccagcttttctcctatgacttttcccagagcatccgtgtggctcgcctgcctgaattt---gctgactgggctaaggatcagggagacgcctctgccat---------ttcttttgacaaagagttgtgccagacaatgatagagaatataggcccaaaacttgatggaaaaatcccagtgtccagag---------------------------------------"/>
<sequence id="seq_Piku-DPA_XM_045573164.1"	taxon="Piku-DPA_XM_045573164.1"	totalcount="4"	value="------------------------------ccgaccacgtgtca---acgtatgcgga-----gtttgtgca-gacgca---cagcctgtctggggagtacatgttccagtttgacggggatgagcagttctacgtggacctggacaggaaggagacggtctggcggctgccggggttt---atccacaccttcgac------tacgatgctcggnaggg---------gcttgctgacatcgccatggcaagaaagaacctggacnacctgagccagcgggcc---aaccacaccagcaccatgaatg---------------------------------------"/>
<sequence id="seq_Poab-DPA_XM_024248612.1"	taxon="Poab-DPA_XM_024248612.1"	totalcount="4"	value="------------------------------cagaccaggtgtca---acatatgcaga-----gtttatgca-gacgca---cagaccctctggggagtatatgtttgaatttgatgaggaggagcagttctacatgaacctggatgagaaggagatggtctggcatctaccagagttt---atttacacctttgac------tttggctctgagagagg---------tgttgctggcattgtcatggcaaggaagcacttgaacacctggatccaatggtcc---aaataggcctgggccacaaacg---------------------------------------"/>
<sequence id="seq_Hosa-DPA2_01:01:01:01"	taxon="Hosa-DPA2_01:01:01:01"	totalcount="4"	value="------------------------------cagaccatgtgtca---acatatgcgga-----gtttgtgca-gacgca---cagaccctctggggagtatatgtttgaatttgatgaggaggagcagttctacgtgaacctggatgagaaggagatggtctggcctctaccagagttt---attcacacctttgac------tttggtgctcagagggg---------tattgctggcatcgtcatggcaaggaagcacttgaacacccggatc-aatggtcc---aaacagacttgggccacaaatg---------------------------------------"/>
<sequence id="seq_Tuch-DPA_XM_006161080.2"	taxon="Tuch-DPA_XM_006161080.2"	totalcount="4"	value="------------------------------cggaccacgtgtca---acatacgcaga-----gtttgtcca-aacaca---cagaccttctgcagaatacatgtttgaatttgacgaagacaaacagttctacgtggacctggataagaaggagactgtctggcctctcccagagttc---attcatgcctttgac------tatgatgctcagagagg---------cattgctgacattgtcatgacgagagggaacttgatcactatgatccaatggtcc---agacacacccaggccatacatg---------------------------------------"/>
<sequence id="seq_Ocpr-DPA_XM_004590457.3"	taxon="Ocpr-DPA_XM_004590457.3"	totalcount="4"	value="------------------------------tggaccacgtgtcc---acgtatgcaga-----gcttgtcca-aacaca---cagaccttcgggggagtacatgtttgagtttgatgaggatgagcagttctatgtggacttggataacaaggagacggagtggcacctgcaggagttc---attcatgcgtttgac------tttgatggccggagggg---------tattgctgacattgtcatggcaaagaagaacctgaacaccctgatccaacgctct---aaacacactcgggccacaaatg---------------------------------------"/>
<sequence id="seq_Caba-DPA_XM_010949151.2"	taxon="Caba-DPA_XM_010949151.2"	totalcount="4"	value="------------------------------tggaccatgtgtca---acgtacgccga-----gtttgtcca-gacaca---caaaccttctggggagtacatgtttgaatttgatgaagatgagcagttctacgtggacctggataagaaggaaactgtctggcacctgccagagttt---attcatgcctttgac------tatgatgctcagagggg---------cattgctgacatcgtcatggcaaggaagaacttgaacaccatgatccaacgttcc---aaccacaccagggccacatccg---------------------------------------"/>
<sequence id="seq_Puco-DPA_XM_025926081.1"	taxon="Puco-DPA_XM_025926081.1"	totalcount="4"	value="------------------------------tgggccacgtgtca---acgtatgtcca-----gtttgtcca-gacaca---cagaccctctggagagtacatgtttgagtttgatgaggatgagcagttctatgtggatctggataagaaggagaccatctggcatctgccagagttt---attcgtgccttcaac------tttgatgcttggagggg---------tattgctgacattgtcacggcaaagaagaacctgaagactctgatccaacggtcc---aaccacaccagggccacaaatg---------------------------------------"/>
<sequence id="seq_Tuch-DPA_XM_006164534.2"	taxon="Tuch-DPA_XM_006164534.2"	totalcount="4"	value="------------------------------cggaccatgtgtca---atttatttgat-----gtttgccca-aacgca---aaggccatcaggggagtatatgttccagattgatggagatgagcagttctacgtggaccaggacaaaaaggagactatctggagtctggaggagttt---ggccgcgccttttcc------tttgaggctcaaggcgg---------gctgcagaacattgccatagtaaagggaaacctgaatatcatgatgcagcgttcc---aaccacaccccagcgtccaatg---------------------------------------"/>
<sequence id="seq_Ocpr-DPA_XM_004590258.2"	taxon="Ocpr-DPA_XM_004590258.2"	totalcount="4"	value="------------------------------cagaccatgtgtca---gtttacgtcac-----atttgcaca-gacgca---cacaccatcaggggagtatatgtttgagtttgatgaggatgagatgttctacgtggatgaggacaagaggcagacaatttggcatctaccggagttt---ggccaagccttttcc------tttgatactcagggtgg---------gctggccaatactgctacagcaaaggaaaacttgaaaatcttgatccggcgctcc---aactatacccaggctgccaacg---------------------------------------"/>
<sequence id="seq_Gava-DPA_XM_008586671.1"	taxon="Gava-DPA_XM_008586671.1"	totalcount="4"	value="---------------------------------accacgagtta---agcaatgcagt-----gtttgtaca-gacgaa---tagaccatcaggagagtatatgtttgagtttgataaggatgagttcttctacgtagatctggacaagaaggagaccgtctggcatctgccggagttt---ggccgagcctttgcc------tttgaggctcagggtgg---------gctggccaacatcgctatattgaataacaacttgaatgtactgatccagcgttcc---aaccacacccaggccaccaatg---------------------------------------"/>
<sequence id="seq_Mimu-DPA_NC_033665.1:c3082152-3068648"	taxon="Mimu-DPA_NC_033665.1:c3082152-3068648"	totalcount="4"	value="------------------------------cggaccacgtgtta---acttatgctgc-----gtttgtaca-gaagca---tagcccgctgggagagtatatgtttgagtttgatgaggatgcgatgttctacgtggatctggacaagaaggagacggtctggcacctgccggagttt---gcccaagcctttgcc------tttgaggctcagggtgg---------gctggctaacatcgctatattgaacaacaacttgaacatcctgatccagcgttcc---aaccacacccaggacagcagtg---------------------------------------"/>
<sequence id="seq_Leca-DPA_XM_045541810.1"	taxon="Leca-DPA_XM_045541810.1"	totalcount="4"	value="------------------------------cggaccatgtgtca---acttttgctgc-----atttgtcca-gaagca---tagcccattaggagagtatatgtttgagttcgatgaggatgagatgttttacgtggatctggacaagagggagactgtctggcatcttccggagttt---gcccaagccttttcc------tttgaggctcagggtgg---------gctggctaacatcgctatattgaacaacaacttgaagttcctgatccagcgttcc---aaccacacccaggacgccaatg---------------------------------------"/>
<sequence id="seq_Prco-DPA_XM_012661812.1"	taxon="Prco-DPA_XM_012661812.1"	totalcount="4"	value="------------------------------ccgaccatgtgtca---acttacgctgc-----gtttgtaca-gaagca---tagcccgttaggagagtatatgtttgagttcgatgaggatgagaagttctacgtggatctggacaagaaggagaccgtctggcgtctgccggtgttt---gcccaagccttttcc------ttcgaggctcagggtgg---------gctggctaacatcgccatattgaacaacaacttgaatatcatgatccagcgttcc---aaccacacccaggacaccaatg---------------------------------------"/>
<sequence id="seq_Nyco-DPA_XM_053601195.1"	taxon="Nyco-DPA_XM_053601195.1"	totalcount="4"	value="------------------------------cggaccacgtgtca---acttacttcgc-----gtttgcaca-gacgca---cagaccatcaggggagtatatgtttgagtttgatgaggatgagcagttctacgtggatctggacaagaaggagacggtctggcatctgccggagttt---gcccaagccttttcc------ttcgaggctcagggtgg---------gctggctaacatcgctatattgaacagcaacctgaatatcatgatccagcgttcc---aaccacagccaggacaccaatg---------------------------------------"/>
<sequence id="seq_Otga-DPA_XM_023512771.1"	taxon="Otga-DPA_XM_023512771.1"	totalcount="4"	value="------------------------------cagaccacgtgtca---acttactttga-----gtttgtaca-gactca---cagaccatcaggggagtatatgtttgagttcgatgaggatgagatgttctatgtggatctggacaagaaggagacggtctggcatctgccattgttt---gcccaagccttttcc------tttgaggctcagggtgg---------gctggctaacatcgctataatgaaagacaacttgaatatcatgatccggcattcc---aaccacagccaagacaccaatg---------------------------------------"/>
<sequence id="seq_Eled-DPA_XM_006882197.1"	taxon="Eled-DPA_XM_006882197.1"	totalcount="4"	value="------------------------------cagaccacgtgtca---acttatgcaat-----gtttgcaca-gacaga---aagtccaacaggggagtatatgtttgagtttgatgaggatgagcagttctatgtggatcttgacaagaaggaaactgtctggcatctgccagagttt---ggtcgagccttttcc------tttgaggctcaaggtgg---------gttgagcaacattgtgataatgaagagcaacttgaagatcatgattgacaggtcc---aaccacactcaagacaccaatg---------------------------------------"/>
<sequence id="seq_Oraf-DPA_XM_007939308.2"	taxon="Oraf-DPA_XM_007939308.2"	totalcount="4"	value="------------------------------cagaccatgtgtcg---acctatgcaat-----gtttgtaca-gacaca---tagaccatcaggggagtttatgtttgagttcgatgaggatgagatgttcaacgtggatctggacaagaaggagactgtctggcatctgccagagttt---ggccaagccttttcc------tttgaggctcagggtgg---------gctgagcaacattgctattctgaggagcaacttgaagatcatgatcgaacgttcc---aaccacacccaaggctccaatg---------------------------------------"/>
<sequence id="seq_Dano-DPA_NW_004496183.1:929149-936834"	taxon="Dano-DPA_NW_004496183.1:929149-936834"	totalcount="4"	value="---------------------------------accatgtgtca---acttatgcgga-----gtttgtgca-gacaca---caggccttctggagagttcatgtttgagtttgacgaggatgagatgttctacgtggacctggacaagaaggagactgtctggcacctgccggagttt---ggccgagccttttcc------tttgaggctcagggcgg---------gctggccgacattgccatattgaagcacaacttgaataacctgatcaaacgttcc---aaccacacccaggcccccagtg---------------------------------------"/>
<sequence id="seq_Caja-DPA1_19:01"	taxon="Caja-DPA1_19:01"	totalcount="4"	value="------------------------------cggaccatgtgtca---acttttgtcat-----gtttgtaca-gacgca---gagaccaacaggggagtttgtgtttgagtttgataaggatgagatattccatgtggatctggacaagaaggagaccgtgtggcgtctggaggagttt---ggccgagcctattcc------tttgaggttcagggcgg---------gctggctaacattgctgcattgaactacaacttgaatatcatgatccagcgttcc---aaccacactcaggccaccaatg---------------------------------------"/>
<sequence id="seq_Casy-DPA_XR_002482077.1"	taxon="Casy-DPA_XR_002482077.1"	totalcount="4"	value="------------------------------cggaccatgtgtca---acttatgccat-----atttacaca-gacata---taggtcatcaggggaatttatgtttgagtttgataaagattagatgttctacatggatctggacaagaaggagacggtctggcatctggaggagttt---ggccgagccttttcc------tttgaggctcaggacgg---------gctggctaacattgctatagcgaacaccaacttgaatgccatgatccagcgttcc---aactacacccaggccaccagtg---------------------------------------"/>
<sequence id="seq_Poab-DPA1_01:01"	taxon="Poab-DPA1_01:01"	totalcount="4"	value="------------------------------cggaccatgtgtca---acttatgccga-----atttgtaca-gacgca---tagaccgacaggggagtatatgtttgagtttgatgaagatgagcagttctatgtggatctggataagaaggagaccgtctggcatctggaggagttt---ggccgagccttttcc------tttgaggctcagggcgc---------gctggctgacattgctatattgaacaacaacttgaatatcatgatccggcgttcc---aaccacactcaggccgccaatg---------------------------------------"/>
<sequence id="seq_Popy-DPA1_01:01"	taxon="Popy-DPA1_01:01"	totalcount="4"	value="------------------------------cggaccatgtgtca---acttatgctgc-----atttgtaca-gacgca---tagaccgacaggggagtatatgtttgagtttgatgaagatgagcagttctatgtggatctggataagaaggagaccgtctggcatctggaggagttt---ggccgagccttttcc------tttgaggctcagggcgc---------gctggctaacattgctatattgaacaacaacttgaatatcatgatccggcgttcc---aaccacactcaggccgccaatg---------------------------------------"/>
<sequence id="seq_Mafa-DPA1_13:01:01:01"	taxon="Mafa-DPA1_13:01:01:01"	totalcount="4"	value="------------------------------cggaccatgtgtcc---acttatgcctt-----gtttgtaca-gacaca---tagaccaacaggggagtatatgtttgagtttgatgaagatgagcagttctatgtggatctggacaagaaggagaccgtctggcatctggaggagttt---ggccgagccttttcc------tttgaggctcagggcgg---------gctggatgacattgctacattgaagtacaacttgaatatcacgatccagcgttcc---aaccacactcaggccgccaatg---------------------------------------"/>
<sequence id="seq_Rhro-DPA_XM_030929457.1"	taxon="Rhro-DPA_XM_030929457.1"	totalcount="4"	value="------------------------------cggaccatgtatca---acttatgtcac-----gtttgtaca-gacgca---tagaccaacaggggagtttctgtttgagtttgatgaagatgagcagttctatgtggatctggacaagaaggagacagtttggcatctggaggagttt---ggccaagccttttcc------tttgaggctcagggcgg---------gctggctaacattgctatatcgaacaacaacttgaatatcacgatccagcgttcc---aaccacactcaggccgccaatg---------------------------------------"/>
<sequence id="seq_Paan-DPA1_02:01"	taxon="Paan-DPA1_02:01"	totalcount="4"	value="------------------------------cggaccatgtgtcc---acttatgcctt-----gtttgtaca-gacaca---tagaccaacaggggagtttatgtttgagtttgatgaagatgagcagttctatgtggatctggacaagaaggagaccgtctggcatctggaggagttt---ggccgagccttttcc------tttgaggctcagggcgg---------gctggctagcattgctatattgaacaacaacttgaatatcatgatccagcgttcc---aactacactcaggccgccaatg---------------------------------------"/>
<sequence id="seq_Math-DPA1_02:01"	taxon="Math-DPA1_02:01"	totalcount="4"	value="------------------------------cggaccatgtatca---acttatgcctt-----gtttgtaca-gacaca---tagaccaacaggggagtatatgtttgagtttgatgaggatgagatgttctatgtggatctggacaagaaggagaccgtctggcatctggaggagttt---ggccgagccttttcc------tctgaggctcagggcgg---------gctggctaacattgctatattgaaccacaacttgaatgtcacgatccagcgttcc---aactacactcaggccgccaatg---------------------------------------"/>
<sequence id="seq_Mane-DPA1_02:01"	taxon="Mane-DPA1_02:01"	totalcount="4"	value="------------------------------cggaccatgtatca---acttatgccat-----gtttgtaca-gacaca---tagaccaacaggggagtatatgtttgagtttgatgaagatgagcagttctatgtggatctggacaagaaggagaccgtctggcatctggaggagttt---ggccgagccttttcc------tttgaggctcagggcgg---------gctggctaacattgctatattgaacaacaacttgaatatcacgatccggcgttcc---aactacactcaggccgccaatg---------------------------------------"/>
<sequence id="seq_Thge-DPA_XM_025382053.1"	taxon="Thge-DPA_XM_025382053.1"	totalcount="4"	value="------------------------------cggaccatgtatca---acttatgccat-----gtttgtaca-gacaca---tagaccaacaggggagtatatgtttgagtttgatgaagatgagcagttctatgtggatctggacaagaaggagaccgtctggcatctggaggagttt---ggccgagccttttcc------tttgaggctcagggcgg---------gctggctaacattgctatattgaacaacaacttgaatatcacgatccagcgttcc---aactacactcaggccgccaatg---------------------------------------"/>
<sequence id="seq_Paha-DPA1_02:01"	taxon="Paha-DPA1_02:01"	totalcount="4"	value="------------------------------cggaccatgtatca---acttatgccat-----gtttgtaca-gacaca---tagaccaacaggggagtatatgtttgagtttgatgaagatgagcagttctatgtggatctggacaagaaggagaccgtctggcatctggaggagttt---ggccgagccttttcc------tttgaggctcagggcgg---------gctggctaacattgctatattgaacaacaacttgaatatcacgatccagcgttcc---aactacactcaggccgccaatg---------------------------------------"/>
<sequence id="seq_Mamu-DPA1_02:01"	taxon="Mamu-DPA1_02:01"	totalcount="4"	value="------------------------------cagaccatgtatca---acttatgccgc-----gtttgtaca-gacaca---tagaccaacaggggagtttatgtttgagtttgatgaagatgagcagttctatgtggatctggacaagaaggagaccgtctggcatctggaggagttt---ggccgagccttttcc------tttgaggctcagggcgg---------gctggctaacattgctatattgaacaacaacttgaatatcacgatccagcgttcc---aactacactcaggccgccaatg---------------------------------------"/>
<sequence id="seq_Malo-DPA1_02:01"	taxon="Malo-DPA1_02:01"	totalcount="4"	value="------------------------------cagaccatgtatca---acttatgccac-----gtttgtaca-gacaca---tagaccaacaggggagtttatgtttgagtttgatgaagatgagcagttctatgtggatctggacaagaaggagaccgtctggcatctggaggagttt---ggccgagccttttcc------tttgaggctcagggcgg---------gctggctaacattgctatattgaacaacaacttgaatatcacgatccggcgttcc---aactacactcaggccgccaatg---------------------------------------"/>
<sequence id="seq_Chsa-DPA1_02:01"	taxon="Chsa-DPA1_02:01"	totalcount="4"	value="------------------------------cggaccatgtatca---acttatgccat-----gtttgtaca-gacaca---tagaccaacaggggagtatatgtttgagtttgatgaggatgagatgttctatgtggatctggacaagaaggagaccgtctggcatctggaggagttt---ggccgagccttttcc------tttgaggctcagggcgg---------gctggctaacattgctatattgaacaacaacttgaatatcacgatccagcgttcc---aactacactcaggccgccaatg---------------------------------------"/>
<sequence id="seq_Hosa-DPA1_01:03:01:01"	taxon="Hosa-DPA1_01:03:01:01"	totalcount="4"	value="------------------------------cggaccatgtgtca---acttatgccgc-----gtttgtaca-gacgca---tagaccaacaggggagtttatgtttgaatttgatgaagatgagatgttctatgtggatctggacaagaaggagaccgtctggcatctggaggagttt---ggccaagccttttcc------tttgaggctcagggcgg---------gctggctaacattgctatattgaacaacaacttgaataccttgatccagcgttcc---aaccacactcaggccaccaacg---------------------------------------"/>
<sequence id="seq_Nole-DPA_XM_003272164.4"	taxon="Nole-DPA_XM_003272164.4"	totalcount="4"	value="------------------------------cggaccatgtgtca---acttatgccgc-----gtttgtaca-gaccca---tagaccaacaggggagtttatgtttgaatttgatgaagatgagcagttctatgtggatctggataagaaggagaccgtctggcatctggaggagttt---ggccgagccttttcc------tttgaggctcagggcgg---------gctggctaacattgctatattgaacaacaacttgaatatcatgatccagcgttcc---aaccacactcaggccgccagtg---------------------------------------"/>
<sequence id="seq_Papa-DPA_XM_008960657.2"	taxon="Papa-DPA_XM_008960657.2"	totalcount="4"	value="------------------------------cggaccatgtgtca---acttatgccat-----gtttgtaca-gaccca---tagaccaacaggggagtttatgtttgaatttgatgaagatgagcagttctatgtggatctggacaagaaggagaccgtctggcatctggaggagttt---ggccgagccttttcc------tttgaggctcagggcgg---------gctggctaacattgctatattgaacaacaacttgaatatcttgatccagcgttcc---aaccacactcaggccgccaatg---------------------------------------"/>
<sequence id="seq_Patr-DPA1_01:01"	taxon="Patr-DPA1_01:01"	totalcount="4"	value="------------------------------cggaccatgtgtca---acttatgccat-----gtttgtaca-gaccca---tagaccaacaggggagtttatgtttgaatttgatgaagatgagcagttctatgtggatctggacaagaaggagaccgtctggcatctggaggagttt---ggccgagccttttcc------tttgaggctcagggcgg---------gctggctaacattgctatattgaacaacaacttgaatatcttgatccagcgttcc---aaccacactcaggccgccaatg---------------------------------------"/>
<sequence id="seq_Hymo-DPA_NW_022611662.1:c31566491-31551439"	taxon="Hymo-DPA_NW_022611662.1:c31566491-31551439"	totalcount="4"	value="------------------------------cggaccatgtgtca---acttatgccat-----gtttgtaca-gaccca---tagaccaacaggggagtttatgtttgaatttgatgaagatgagcagttctatgtggatatggataagaaggagaccgtctggcatctggaggagttt---ggccgagccttttcc------tttgaggctcagggcgg---------gctggctaacattgctatattgaacaacaacttggatatcatgatccagcgttcc---aaccacactcaggcccccaatg---------------------------------------"/>
<sequence id="seq_Gogo-DPA1_01:01"	taxon="Gogo-DPA1_01:01"	totalcount="4"	value="------------------------------cggaccatgtgtca---acttatgccat-----gtttgtaca-gaccca---tagaccaacaggggagtttatgtttgaatttgatgaagatgagatgttctatgtggatctggataagaaggagaccgtctggcatctggaggagttt---ggccgagccttttcc------tttgaggctcagggcgg---------gctggctaacattgctatattgaacaacaacttgaatatcacgatccagtgttcc---aaccacactcaggccgccaatg---------------------------------------"/>
<sequence id="seq_Aona-DPA_XM_012434019.2"	taxon="Aona-DPA_XM_012434019.2"	totalcount="4"	value="------------------------------cagaccatgtgtca---acttatgccaa-----atttgtaca-gacgca---gagaccaacaggggagtatatgtttgagtttgatgaggatgagcagttctatgtggatctggacaagaaggagaccatctggcatctggaggagttt---ggccgagccttttcc------tttgatgctcagggtgc---------gctggctaacatggctacagcgaaaaacaacttgaatatcctgatccagcgttcc---aaccacactcaggccaccaatg---------------------------------------"/>
<sequence id="seq_Ceim-DPA_XM_017522712.1"	taxon="Ceim-DPA_XM_017522712.1"	totalcount="4"	value="------------------------------cggaccatgtgtca---atttatgtcac-----atttgtaca-gacgca---gagaccaacaggggagtatatgtttgagtttgatgaggatgagcagttctatgtggatctggacaagaaggagactgtctggcatctggaggagttt---ggccgagccttttcc------tttgatgctcagggcgc---------actggctgacattgctatagtgaaaagcaacttgaatatcatgatccagcgttcc---aaccacactcaggccaccaatg---------------------------------------"/>
<sequence id="seq_Mamo-DPA_XM_046464518.1"	taxon="Mamo-DPA_XM_046464518.1"	totalcount="4"	value="------------------------------cggaccatgtgtca---atttatgccat-----ctttgcaca-gaccca---tgcaccatcaggagagtatatgtttgagttggatgaggatgagcaattctatgtggatcaggacaagaaggagaccatctggcgtctgccagagttt---ggccgagcctttcgc------tttgattttcagggcgg---------gctgactaacattgctatagcaaagtcaaacctggatatgatgacagagctcacc---aatcacacccaggccaccagcg---------------------------------------"/>
<sequence id="seq_Rano-Ba_l"	taxon="Rano-Ba_l"	totalcount="4"	value="-------------------------------cgaccacgtagccgcctatggtataaa-----tatgtatca-gtatta---tgaatccagaggccagttcacacatgaatttgatggtgacgaggaattctatgtggacttggataagaaggagaccatctggaggatccccgagttt---ggacagctgacaagc------tttgacccccaaggtgg---------acttcaaaatatagctataataaaacacaatttggaaatcttgatgaagaggtca---aattcaacccaagctgtcaaca---------------------------------------"/>
<sequence id="seq_Oraf-DQA_XM_007951300.1"	taxon="Oraf-DQA_XM_007951300.1"	totalcount="4"	value="-------------------------------tgaccacgttgcttcctacggcacaac-----tgtctacca-gtctta---tggtccaaatggccagtacactcatgactttgatggagatgagcagttttatgtggacctggacaagaagcaaactgtgtggcagctgcctttgttc---agcaaacttttaagt------tttgacccacaaggtgg---------actgagaaacatagcagtgggaaaatacaacttggacctcctgactaaatactac---aattttactgctgctaccaatg---------------------------------------"/>
<sequence id="seq_Piku-DQA_NW_023425551.1:c82486461-82480592"	taxon="Piku-DQA_NW_023425551.1:c82486461-82480592"	totalcount="4"	value="-------------------------------tgaccatgttgggtcctatggcataaa-----tgtctacca-ctcgta---cggttcctcgggccagtacacccatgaatttgatggagacgaggagttctacgtggacctggacaagagggaaactgtctggcagctgcctgggtta---agtgaatttggaggt------tttgacccacagggtgg---------actgcaaaacatagctattgtaaaacacaacctgggcatcctgattaaactctcc---aactacaccgctgctatcaatg---------------------------------------"/>
<sequence id="seq_Cocr-DQA_XM_004695684.2"	taxon="Cocr-DQA_XM_004695684.2"	totalcount="4"	value="-------------------------------tgatcacgttggcatctatggcacaaa-----catctacca-gtcata---tggtccctctggccagtacacccaggaatttgatggagatgagttgttctacgtggacctgcagaagaaagagactgtctggcggctgccagaattc---agcacatttgccagc------tttgacccacagtttgg---------aattacagagatagctacagcaaaatacaacttggacatcctgattaaaagttcc---aactatactgccgctaccaatg---------------------------------------"/>
<sequence id="seq_SLA-DQA_01:01"	taxon="SLA-DQA_01:01"	totalcount="4"	value="-------------------------------cgaccatgttgcctcctatggcttaaa-----tgtctacca-gtctta---cggtcccagcggctattttacccatgaatttgatggcgacgaggaattctacgtggacctggagaagaaggagactgtctggcggctgcctctgttt---agtgaatttacaagt------tttgacccgcagggtgc---------actgaggaatatagctacgttaaaacataacttgaacatcgtgactaaacgctcc---aacaacaccgcggctgtcaatc---------------------------------------"/>
<sequence id="seq_Casy-DQA_XM_008054701.1"	taxon="Casy-DQA_XM_008054701.1"	totalcount="4"	value="-------------------------------tgaccacattggctcttatggcataaa-----cgtctacca-atctta---tggtccctctggccagtatacccatgaatttgatggcgatgaggagttctacgtggacctggaaaaaaaggagactgtctggcagctgcctatgttt---agcaaatttgcaagt------tttgacccacagggtgc---------actaaggaatctggctgtggcaaaatccggtttagacatcctaattagacgctcc---aattctacagctgctatcaatg---------------------------------------"/>
<sequence id="seq_Otga-DQA_XM_003789068.3"	taxon="Otga-DQA_XM_003789068.3"	totalcount="4"	value="-------------------------------tgaccacgttggcatctatggcttaaa-----cgtctacca-gtctta---tggctcctctggccagtacacccaagaatttgatggagacgagatgttctatgtggacctggaaaggaaggagactgtctggcggctgcctgagttt---agcacatttgcaggc------tttgacccacagggtgg---------actgagagagatagctacagcgaaacacaacatggaaaccctgactaaacgctcc---aattctactgctgctcccaaaa---------------------------------------"/>
<sequence id="seq_Tuch-DQA_XM_006163904.2"	taxon="Tuch-DQA_XM_006163904.2"	totalcount="4"	value="-------------------------------tgaccatgttggctcctatggaataaa-----tgtctacca-gtctca---tggtccttctggccagtacacccatgaatttgatggagatgagcagttctacgtggacctgcagaagaaggagactgtcttgtggcttcctgagttc---agcaaaattggacgt------tttgacccacaaggggc---------actgagaaacatagctacactaaagtataacttagacatcatgattaaacgttcc---aactctacggctgctcctaata---------------------------------------"/>
<sequence id="seq_Euju-DQA_NW_020998703.1:c7766155-7760197"	taxon="Euju-DQA_NW_020998703.1:c7766155-7760197"	totalcount="4"	value="-------------------------------tgaccactttgcttcctatggcgtaaa-----tgtctacca-gtctta---tggtccctctggccagtacacccatgaatttgatggagatgaggagttctacgtggacctggagaagaaggaaactgtctggcagctgcctgtgttt---caaacatttaccagt------tttgacccacagggcgc---------actgagaaacttggctgtaggaaaactcaccttgaacgtcctgactaaacggtcc---aactccaccgctgctaccaatg---------------------------------------"/>
<sequence id="seq_Male-DQA_XM_011999152.1"	taxon="Male-DQA_XM_011999152.1"	totalcount="4"	value="-------------------------------tgaccacctcgcctcttacggtgtgaa-----cttctacca-gtctta---cggtctttctggccagtactcccatgaatttgatggagacgagcagttctatgtggacctggggaggaaggagactgtctggcggttgcctattccc---taccaatatggt---------tttgacccacaatttgc---------attgagaaacatcgctgtgctaacacataacttgaacaccgtgattaaacgctcc---aactctaccgctgctaccaatg---------------------------------------"/>
<sequence id="seq_Ceim-DQA_XM_017522737.2"	taxon="Ceim-DQA_XM_017522737.2"	totalcount="4"	value="-------------------------------tgaccacgttgcctcctatggcgtgaa-----ctcctacca-gtcgta---cggtccctctggccagtacacccatgaatttgatggagatgaggagttctacgtggacctggagacaaaggagactgtctggcggttgcctatgttt---agcaaatttataagt------tttgacccgcagagtgc---------actgagaaatatgactgtgggaatacacaccttggaattcatgattaaacagtcc---aactcgactgccgctaccaatg---------------------------------------"/>
<sequence id="seq_Saap-DQA_XR_004261354.1"	taxon="Saap-DQA_XR_004261354.1"	totalcount="4"	value="-------------------------------tgaccacattgcctcctatggcgtgaa-----cttctacca-gtcgta---cggtcactctggccagtacacccatgaatttgatggagatgaggagttctacgtggacctggagacaaaggagactgtctggcggttgcctatgttt---agcaaatttataagt------tttgacccgcagagtgc---------gctgagaaatatggctgtgggaagacacaccttggaattcatgattaaacagtcc---aactcgactgccgctaccaatg---------------------------------------"/>
<sequence id="seq_Caja-DQA_XM_002746383.5"	taxon="Caja-DQA_XM_002746383.5"	totalcount="4"	value="-------------------------------tgaccatgttgcctcctatggcgtgaa-----cttctacca-gtctta---cggtccctctggccagtacacccatgaatttgatggagatgaggagttctacgtggacctggagacaaaggagactgtctggcggttgcccgtgttt---agcacatttataagt------tttgacccgcagagtgc---------actgagaaacatggctgtgggaagacacaccttggaattcatgattaaacagtcc---aattccactgccgctaccaatg---------------------------------------"/>
<sequence id="seq_Aona-DQA_XM_012434012.1"	taxon="Aona-DQA_XM_012434012.1"	totalcount="4"	value="-------------------------------tgaccatgttgcctcctatggcgtgaa-----cttctacca-gtctta---tggtccctctggccagtacacccatgaatttgatggagatgaggagttctatgtggacctggagacaaaggagactgtctggcagttgcctatgttt---agcaaatttataagt------tttgacccgcagagtgc---------actgagaaacatggctgtgggaagacacaccttggaattcacgattaaacagtcc---aactctactgccgccaccaatg---------------------------------------"/>
<sequence id="seq_Nole-DQA_XM_030804005.1"	taxon="Nole-DQA_XM_030804005.1"	totalcount="4"	value="-------------------------------tgaccatgttgcctcctatggtgtgaa-----cttctacca-gtctta---cggcccctctggccagtacacccatgaatttgatggagacgaggagttctacgtggacctggagacaaaggagactgtctggcagttgcctatgttt---agcaaatttataagt------tttgacccgcagagtgc---------actgagaaatatggctgtgggaaaacacacattggaattcatggttaaacagtcc---aactctacagctgccaccaatg---------------------------------------"/>
<sequence id="seq_Hymo-DQA_NW_022611662.1:31222457-31228202"	taxon="Hymo-DQA_NW_022611662.1:31222457-31228202"	totalcount="4"	value="-------------------------------tgaccatgttgcctcctatggtgtgaa-----cttctacca-gtctta---tggtccctctggccagtacacccatgaatttgatggagacgaggagttctacgtggacctggagacaaaggagactgtctggcagttgcctatgttt---agcaaatttataagt------tttgaccctcagagtgc---------actgagaaatatggctgtgggaaaacacaccttggaattcatgattaaacagtct---aactctacagctgccaccaatg---------------------------------------"/>
<sequence id="seq_Poab-DQA_XM_002809117.4"	taxon="Poab-DQA_XM_002809117.4"	totalcount="4"	value="-------------------------------tgaccatgttgcctcctatggtgtgaa-----cttctacca-gtctta---cggtccctctggccagtacacccatgaatttgatggagacgaggagttctacgtggacctggagacgaaggagaccgtctggcagttgcctatgttt---agcaaatttataagt------tttgacccgcagagtgc---------actgagaaatatggctgtgggaaaacacaccttggaattcatgattaaacagtcc---aactctactgctgccaccaatg---------------------------------------"/>
<sequence id="seq_Gogo-DQA_XM_031011834.1"	taxon="Gogo-DQA_XM_031011834.1"	totalcount="4"	value="-------------------------------tgaccatgttgcctcctatggtgtgaa-----cttctacca-gtctca---cggtccctctggccagtacacccatgaatttgatggagacgaggagttctacgtggacctggagacgaaagagactgtctggcagttgcctatgttt---agcagatttataagt------tttgacccgcagagtgc---------actgagaaatatggctgtgggaaaacacaccttggaattcatgatgagacagtcc---aactctaccgctgccaccaatg---------------------------------------"/>
<sequence id="seq_Hosa-DQA2_01:01:01:01"	taxon="Hosa-DQA2_01:01:01:01"	totalcount="4"	value="-------------------------------tgaccatgttgcctcctatggtgtgaa-----cttctacca-gtctca---cggtccctctggccagtacacccatgaatttgatggagacgaggagttctatgtggacctggagacgaaagagactgtctggcagttgcctatgttt---agcaaatttataagt------tttgacccgcagagtgc---------actgagaaatatggctgtgggaaaacacaccttggaattcatgatgagacagtcc---aactctaccgctgccaccaatg---------------------------------------"/>
<sequence id="seq_Papa-DQA_XM_003808613.3"	taxon="Papa-DQA_XM_003808613.3"	totalcount="4"	value="-------------------------------tgaccatgttgcctcctatggtgtgaa-----cttctacca-gtctca---cggtccctctggccagtacacccatgaatttgatggagacgaggagttctacgtggacctggagacgaaagagactgtctggcagttgcctatgttt---agcaaatttataagt------tttgacccgcagagtgc---------actgagaaatatggctgtgggaaaacacaccttggaattcatgattaaacagtcc---aactctaccgctgccaccaatg---------------------------------------"/>
<sequence id="seq_Papa-DQA_XM_034961814.1"	taxon="Papa-DQA_XM_034961814.1"	totalcount="4"	value="-------------------------------tgaccacgtcgcctcttatggtgtaaa-----cttgtacca-gtctta---cggtccctctggccagttcacccatgaatttgatggagacgagcagttctacgtggacctggggaggaaggagactgtctggtgtttgcctgttctc---agacaatttaga---------tttgacccgcaatttgc---------actgacaaacatcgctgtcctaaaacataacttgaacagtctgattaaacgctcc---aactctaccgctgctaccaatg---------------------------------------"/>
<sequence id="seq_Gogo-DQA1_05:02"	taxon="Gogo-DQA1_05:02"	totalcount="4"	value="-------------------------------tgaccatgtcgcctcttatggtgtaaa-----cttgtacca-gtctta---cggtccctctggccagtacacccatgaatttgatggagatgagaagttctacgtggacctggagaggaaggagactgtctggtgtttgcctgttctc---agacaatttaga---------tttgacccgcaatttgc---------actgacaaacatcgctgtcctaaaacataacttgaacagtctgattaaacgctcc---aactctaccgctgctaccaatg---------------------------------------"/>
<sequence id="seq_Math-DQA_XM_050787531.1"	taxon="Math-DQA_XM_050787531.1"	totalcount="4"	value="-------------------------------tgaccacgttgcctcttgcggtgtaaa-----cttgtacca-gtctta---cggtctctctggccagtacacccatgaatttgacggagacgagcagttctacgtggacctggggaggaaggagactgtctggcagttgcctgttctc---agccaatttagt---------ttcgacgcgcaatttgc---------actgacaaacattgctgtgggaaaacagaacttgaactacctgatgaaacagtcc---aactctaccgctgctaccaatg---------------------------------------"/>
<sequence id="seq_Mafa-DQA1_05:03:01:01"	taxon="Mafa-DQA1_05:03:01:01"	totalcount="4"	value="-------------------------------tgaccatgttgcctcttacggtgtaaa-----cttgtacca-gtctta---cggtttctctggccagtactcccatgaatttgatggagatgagcagttctacgtggacctggagaggaaggagactgtctggcagttgcctgttctc---agccaatttagt---------ttcgacgcgcaatttgc---------actgacaaacattgctgtgggaaaacagaacttgaactacctgatgaaacagtcc---aactctaccgctgctaccaatg---------------------------------------"/>
<sequence id="seq_Mane-DQA1_01:01:01"	taxon="Mane-DQA1_01:01:01"	totalcount="4"	value="-------------------------------tgaccacgttgcctcttgcggtgtaaa-----cttgtacca-gactta---cggtctttctggccagtacacccacgaatttgatggagacgagcagttctacgtggacctggagaggaaggagacggcctggcgatggcctgagtta---aggaaatttggaggt------tttgacccgcagggtgc---------actgagaaacttggctgtggcaaaacacaacttgaacatcataaccaaagactac---aactctactgctgctaccaatg---------------------------------------"/>
<sequence id="seq_Malo-DQA1_01:01"	taxon="Malo-DQA1_01:01"	totalcount="4"	value="-------------------------------tgaccatgttgcctcttgcggtgtaaa-----cttgtacca-gactta---cggtctctctggccagttcacccatgaatttgatggagatgagcagttctacgtggacctgaggaggaaggagacagcctggcgatggcctgagtta---agcaaatttggaggt------tttgacccgcagggtgc---------actgagaaacttggctgtgttaaaacacaacttgaacatcgtgactaaacgctac---aactctaccgctgctaccaatg---------------------------------------"/>
<sequence id="seq_Mamu-DQA1_01:02"	taxon="Mamu-DQA1_01:02"	totalcount="4"	value="-------------------------------tgaccatgttgcctcttgcggtgtaaa-----cttgtacca-gactta---cggtctctctggccagttcacccatgaatttgatggagatgagcagttctacgtggacctgaggaggaaggagacagcctggcgatggcctgagtta---agcaaatttggaggt------tttgacccgcagggtgc---------actgagaaacttggctgtgttaaaacacaacttgaacatcgtgactaaacgctac---aactctaccgctgctaccaatg---------------------------------------"/>
<sequence id="seq_Paan-DQA1_01:01"	taxon="Paan-DQA1_01:01"	totalcount="4"	value="-------------------------------tgaccacgttgcctattgcggtgtaaa-----cttgtacca-gactta---cggtctctctggccagttcacccatgaatttgatggagatgagcagttctacgtggacctggagaggaaggagacggcctggcgatggcctgagtta---agcaaatttggaggt------tttgacccgcagggtgc---------actgagaaacttggctgtgttaaaacacaacttgaacatcgtgactaaacgctac---aactctaccgctgctaccaatg---------------------------------------"/>
<sequence id="seq_Chsa-DQA1_01:01"	taxon="Chsa-DQA1_01:01"	totalcount="4"	value="-------------------------------tgaccacgttgcctcttgcggtgtaaa-----cgtgtacca-gtctta---tggtccctctggccagtacacccatgaatttgatggagacgagcagttctacgtggacctggggaggaaggagacggcctggcgatggcctgagtta---agcaaatttggaggt------tttgacccacagggtgc---------actgacaaacttggctacagcaaaatacaacttgaacatcatgactaaacgctac---aattctaccgctgccaccaatg---------------------------------------"/>
<sequence id="seq_Ceat-DQA_XM_012036419.1"	taxon="Ceat-DQA_XM_012036419.1"	totalcount="4"	value="-------------------------------tgaccacgttgcctcttgcggtgtaaa-----cttgtacca-gtctta---cggtccctctggccagtacacccatgaatttgatggagacgagcagttctacgtggacctggggaggaaggagacggcctggcgatggcctgagtta---agcaaatttggaggt------tttgacccgcagggtgc---------actgagaaacttggctgcggcaaaacacaacttgaacatcttgactaaacgctac---aactccaccgctgctaccaatg---------------------------------------"/>
<sequence id="seq_Coan-DQA_XM_011944805.1"	taxon="Coan-DQA_XM_011944805.1"	totalcount="4"	value="-------------------------------tgaccacgttgcctcttgtggtgtaaa-----cttgtacca-gactta---cggtctctctggccagtacacccatgaatttgatggagacgaggagttctacgtggacctggagaggaaggagacggcctggcgatggcctgagtta---agcaaatttggaggt------tttgacccacagggtgc---------actgagaaacttggctatagcaaaacacaacttgaacatcgtgactaaacgctac---aactctaccgctgctaccaatg---------------------------------------"/>
<sequence id="seq_Rhro-DQA_XM_010378026.2"	taxon="Rhro-DQA_XM_010378026.2"	totalcount="4"	value="-------------------------------tgaccacgttgcctcttgcggtgtaaa-----cttgtacca-gactta---cggtttctctggccagtacacccacgaatttgatggagacgagcagttctacgtggacctggggaggaaggagacggcctggcgatggcctgagtta---agcaaatttggaggt------tttgacccacagggtgc---------actgagaaacttggctacatcaaaacacaacttgaacatcatgactaaacgctac---aactctaccgctgctaccaacg---------------------------------------"/>
<sequence id="seq_Poab-DQA1_01:01"	taxon="Poab-DQA1_01:01"	totalcount="4"	value="-------------------------------tgaccacgttgcctcttgtggtgtaaa-----ctggtacca-gtctta---cggtctgtctggccagtacacccatgaatttgatggagacgagcagttctacgtggacctggagaagaaggagactgcctggcggtggcctgagtta---cgcaattttggaggt------tttgacccgcagggcgc---------actgagaaacttggctgtgtcaaaatacaacttgaacctcatgattaaacgctac---aactctactgctgctaccaatg---------------------------------------"/>
<sequence id="seq_Popy-DQA1_01:02"	taxon="Popy-DQA1_01:02"	totalcount="4"	value="-------------------------------tgaccacgttgcctcttgtggtgtaaa-----cttgtacca-gtctta---cggtccctctggccagttcacccatgaatttgatggagacgagcagttctacgtggacctggagaagaaggagactgcctggcggtggcctgagtta---cgcaattttggaggt------tttgacccgcagggcgc---------actgagaaacttggctgtgtcaaaatacaacttgaacctcatgattaaacgctac---aactctactgctgctaccaatg---------------------------------------"/>
<sequence id="seq_Hymo-DQA_NW_022611662.1:c31050777-31043072"	taxon="Hymo-DQA_NW_022611662.1:c31050777-31043072"	totalcount="4"	value="-------------------------------tgaccacgttgcctcttgcggtgtaaa-----cttgtacca-gtctta---cggtctatctggccagtacacccatgaatttgatggagacgagcagttctacgtggacctggagaggaaggagactgcctggcggtggcctgagtta---agcaattttggaggt------tttgacccacagggtgc---------actgagaaacttggctgtggcaaaacacaacttggacatcatgattaaacgcttc---aactctaccgctgccaccaatg---------------------------------------"/>
<sequence id="seq_Nole-DQA_XM_003272151.4"	taxon="Nole-DQA_XM_003272151.4"	totalcount="4"	value="-------------------------------tgaccacgttgcctcttgcggtgtaaa-----cttgtacca-gtctta---cggtctgtctggccagtacacccatgaatttgatggagacgagcagttctatgtggacctggggaggaaggagactgcctggcggtggcctgagtta---agcaattttggaggt------tttgacccacagggtgc---------actgagaaacttggctgtggtaaaacacaacttggacatcatgattaaacgcttc---aactctaccgctgccaccaatg---------------------------------------"/>
<sequence id="seq_Patr-DQA1_01:01:01:01"	taxon="Patr-DQA1_01:01:01:01"	totalcount="4"	value="-------------------------------tgaccacgttgcctcttgtggtgtaaa-----cttgtacca-gtttta---cggtccctctggccagtacacccatgaatttgatggagatgagcagttctacgtggacctggagaagaaggagactgcctggcggtggcctgagttc---agcaaatttggaggt------tttgacccacagggtgc---------actgagaaacatggctgtgacaaaacacaacttgaacatcatgattaaacgctac---aactctaccactgctaccaatg---------------------------------------"/>
<sequence id="seq_Hosa-DQA1_01:01:01:01"	taxon="Hosa-DQA1_01:01:01:01"	totalcount="4"	value="-------------------------------tgaccacgttgcctcttgtggtgtaaa-----cttgtacca-gtttta---cggtccctctggccagtacacccatgaatttgatggagatgaggagttctacgtggacctggagaggaaggagactgcctggcggtggcctgagttc---agcaaatttggaggt------tttgacccgcagggtgc---------actgagaaacatggctgtggcaaaacacaacttgaacatcatgattaaacgctac---aactctaccgctgctaccaatg---------------------------------------"/>
<sequence id="seq_Thge-DQA_XM_025384048.1"	taxon="Thge-DQA_XM_025384048.1"	totalcount="4"	value="-------------------------------tgaccacgttgcctcttacggtgtaaa-----cttctacca-gtttta---tggttcctctggccagtacacccatgaatttgatggagacgagcagttctatgttgacctggagaggaaggagactgtctggcggttgcctctgttc---agcaaatttgcaggt------tttgaccctcagggtgc---------actgagaaacatcgctgtgggaaaacacaccttgaacatgatgattaaacgctcc---aactctaccgctgctaccaatg---------------------------------------"/>
<sequence id="seq_Poab-DQA_XM_002809118.4"	taxon="Poab-DQA_XM_002809118.4"	totalcount="4"	value="-------------------------------tgaccacgttgcctcttatggtgtaaa-----cttgtacca-gtctta---cggtccctctggccagtacacccatgaatttgatggagatgaggagttctatgtggacctggagaggaaggagactgtctggcagttgcctctgttc---atcaaatttagaaga------tttgacccacaaggtgc---------actgagaaacatcattgtgggaaaacacaatttggacatcctgattaaatgctcc---aactctaccgctgctaccaatg---------------------------------------"/>
<sequence id="seq_Mafa-DQA_XM_045390643.1"	taxon="Mafa-DQA_XM_045390643.1"	totalcount="4"	value="-------------------------------tgaccatgttgcctcttacggtgtaaa-----cttgtacca-gtctta---cggtttctctggccagtactcccatgaatttgatggagatgagcagttctacgtggacctggagaggaaggagactgtctggcggttgcctctgttc---agcaaatttggaggt------tttgacccgcagggtgc---------actgagaaacttggctgtgggaaaacacaacttgaacatcctgattaaacactcc---aactctactgctgctaccaatg---------------------------------------"/>
<sequence id="seq_Mamu-DQA_XM_028846899.1"	taxon="Mamu-DQA_XM_028846899.1"	totalcount="4"	value="-------------------------------tgaccacgttgcctcttacggtgtaaa-----cttgtacca-gactta---cggtctctctggccagtacacccacgaatttgatggagacgagcagttctacgtggacctggagaggaaggagactgtctggcggttgcctctgttc---agcaaatttggaggt------tttgacccgcagggtgc---------actgagaaacttggctgtgggaaaacacaacttgaacatcctgattaaacactcc---aactctaccgctgctaccaatg---------------------------------------"/>
<sequence id="seq_Hymo-DQA_NW_022611662.1:31053039-31059295"	taxon="Hymo-DQA_NW_022611662.1:31053039-31059295"	totalcount="4"	value="-------------------------------tgaccacgttgcctcttacggtgtaaa-----cttgtacca-gtctta---cggtccctctggccagtacacccatgaatttgatggagacgaggagttctatgtggacctggagaggaaggagactgtctggcagttgcctatattc---agcaaatttacaagt------tttgacccgcagggtgc---------actgacaaacatcgctaccggaaaatacaacttgaacatcatgattaaacgctcc---aactctaccgctgctaccaatg---------------------------------------"/>
<sequence id="seq_Ceat-DQA_XM_012037614.1"	taxon="Ceat-DQA_XM_012037614.1"	totalcount="4"	value="-------------------------------tgaccacgttgcctcttacggtgtaaa-----catgtacca-gtctta---cggtccctctggccagtacacccatgaatttgatggagacgaggagttctatgtggacctggagaggaaggagactgtctggcagttgccactgttc---agcaaatttagaagc------tttgacccgcagggtgc---------actgagaaacttggctacagcaaaacacaacttgaacatcctgattaaacactcc---aacgctaccgctgctaccaatg---------------------------------------"/>
<sequence id="seq_Male-DQA_XM_011977346.1"	taxon="Male-DQA_XM_011977346.1"	totalcount="4"	value="-------------------------------tgaccacgttgcgtcttacggtgtaaa-----cctgtacca-gtctta---tggtccctctggccagtacacccatgaatttgatggagacgaggagttctatgtggacctggagaggaaggagaccgtctggcagttgcctctgttc---agcaaatttagaagt------tttgacccgcagggtgc---------actgagaaacttggctgtgggaaaacacaacttgaacatcctgattaaacgctcc---aactctaccgctgctaccaatg---------------------------------------"/>
<sequence id="seq_Pite-DQA_XM_023201563.3"	taxon="Pite-DQA_XM_023201563.3"	totalcount="4"	value="-------------------------------tgaccacgtcgcctcttatggtgtaaa-----cttgtacca-gtctta---cggtccctctggccagtacacccatgaatttgatggagacgagcagttctatgttgacctggagaggaaggagactgtctggcagttgcctatgttc---agcaaatttacaagt------tttgacccacagggtgc---------actgagaaacttggctgcggcaaaatacaacttgaacatcctgattaaacgctcc---aactctaccgctgctaccaatg---------------------------------------"/>
<sequence id="seq_Trfr-DQA_NW_022681455.1:32577086-32583085"	taxon="Trfr-DQA_NW_022681455.1:32577086-32583085"	totalcount="4"	value="-------------------------------tgaccacgtcgcctcttatggtgtaaa-----cttgtacca-gtctta---cggtccctctggccagtacacccatgaatttgatggagacgaggagttctatgttgacctggagaggaaggagactgtctggcagttgcctctgttc---agcaaatttagaagt------tttgacccacagggtgc---------actgagaaacttggctgtgggaaaacacaacttgaacatcatgattaaacgctcc---aactctaccgctgctaccaatg---------------------------------------"/>
<sequence id="seq_Aona-DQA_XM_021667092.1"	taxon="Aona-DQA_XM_021667092.1"	totalcount="4"	value="-------------------------------tgaccacgttgccgcttatggtataac-----cttatacca-gtctta---tggtccctctggccagtacacccatgaatttgatggagatgaggagttctacgtggacctgggaagaaaggagactgtctggcgattgcctgtgttc---agcaaatttacaagt------tttgacccacagggtgc---------actgacagaaaccgctacgggaaaatacaacttggacatcctgattaaacgctcc---aactccaccgctgctaccaatg---------------------------------------"/>
<sequence id="seq_Ceim-DQA_XM_017522739.1"	taxon="Ceim-DQA_XM_017522739.1"	totalcount="4"	value="-------------------------------tgaccacgttgcctcttatggtataaa-----cttgtacca-gttgta---cggtccctctggccagtacacccatgaatttgatggagatgaggagttctacgtggacctaggaagaaaggagactgtctggcggttgcctatgttc---agcaaatttacaagt------tttgacccgcagggcgc---------actgacaaacatcgctacggcaaaacacaacttggacatcatgattaaacgctcc---aactctaccgctgctaccaatg---------------------------------------"/>
<sequence id="seq_Saoe-DQA1_27:01"	taxon="Saoe-DQA1_27:01"	totalcount="4"	value="-------------------------------tgaccacgttgccgcttacggtgtaaa-----cttgtacca-gtctta---tggtccctctggtcagttcacccatgaattcgatggagatgaggagttctacgtggacctgggaagaaaggagactgtctggcgattgcctgtgttc---aacaaatttgcaagt------tttgacccacagggtgc---------actgacaaacattgctgtgacaaaacacaacttggacatcctgattaaacgctcc---aactctacagctgctaccaatg---------------------------------------"/>
<sequence id="seq_Caja-DQA1_27:01"	taxon="Caja-DQA1_27:01"	totalcount="4"	value="-------------------------------tgaccacgttgcctcttatggtgtaaa-----cttgtacca-gtctta---tggtccctctggccagttcacccatgaattcgatggagacgaggagttctacgtggacctagggaaaaaggagactgtctggcgattgcctgtgttc---agcacatttacaagt------tttgacccacagggcgc---------actgacaaacatcgctacgatgaaacccggcttggacatcctgattaaacgctcc---aactgtaccgctgctaccaatg---------------------------------------"/>
<sequence id="seq_Aole-DQA1_27:01"	taxon="Aole-DQA1_27:01"	totalcount="4"	value="-------------------------------tgaccacgttgcctcttatggtgtaaa-----cttgtacca-gtctta---tggtccctctggccagttcacccatgaatttgatggagatgaagagttctacgtggacctgggaagaaaggagactgtctggcgattgcctgtgttc---agcacatttacaagt------tttgacccgcagggtgc---------actgacaaatattgctgggataaaacacgacttggacatcctgattaaacgctcc---aactctaccgctgcttccaatg---------------------------------------"/>
<sequence id="seq_Sabo-DQA_XM_003926402.2"	taxon="Sabo-DQA_XM_003926402.2"	totalcount="4"	value="-------------------------------tgaccacgttgcctcttacggtgtaaa-----cttgtacca-gtctta---tggtccctctggccagttcacccatgaatttgatggagatgaggagttctacgtcgacctagggaaaaaggagactgtctggcgattgcctgtgttc---agcacatttacaagt------tttgacccgcagggcgc---------actgacaaacatcgctgtgacgaaacacaacttggacatcctgattaaacgctcc---aactctaccgctgctatcaatg---------------------------------------"/>
<sequence id="seq_Saap-DQA_XM_032253343.1"	taxon="Saap-DQA_XM_032253343.1"	totalcount="4"	value="-------------------------------tgaccacattgcctcttatggtgtaaa-----cttgtacca-gtctta---tggtccctctggccagttcacccatgaatttgatggagatgaggagttctacgtggacctagggaaaaaggagactgtctggcgattgcctatgttc---agcacatttacaagt------tttgatccgcagggcgc---------actgacaaacatcgctgtgacaaaacacaacttggacatcctgattaaacgctcc---aactctaccgctgctaccaatg---------------------------------------"/>
<sequence id="seq_Ocpr-DQA_XM_012928487.1"	taxon="Ocpr-DQA_XM_012928487.1"	totalcount="4"	value="-------------------------------tgaccacgttgcttcgtatggtgtaaa-----cgtctacca-gactta---cggctcctctggccagtacacccatgaatttgatggagacgaggagttctatgtggacctgaataagaaggagactgtctggagcctgcctgtgttt---agtcacttcacaagt------tttgacccacagggtgc---------actgagaaacatagccacaggaacatataacttggacatcttgattaaacgttcc---aactctacagctgctatcaatg---------------------------------------"/>
<sequence id="seq_Dano-DQA_XM_004465516.3"	taxon="Dano-DQA_XM_004465516.3"	totalcount="4"	value="-------------------------------tgatcacgttgcctcctacggtgtaaa-----tgtctacca-gtctta---tggtccctctggccagtacacccatgaatttgatggagatgaggagttctatgtggacctggacaagaaggagactgtctggaggatgcctgagttt---agcaaatatggaaat------tttgaccctcatggtgg---------actgagaaacatagctgtgttaaaacacaccttagacatcatgattaaacgttcc---aacactactgctgctaccaatg---------------------------------------"/>
<sequence id="seq_Maja-DQA_XM_017641053.2"	taxon="Maja-DQA_XM_017641053.2"	totalcount="4"	value="-------------------------------tgaccacgttgcctcctatggtgtaaa-----cgtctacca-gtctca---cggtccctctggccagtacacccatgaatttgatggagatgaggagttctatgtggacctggagaagaaggagactgtctggcatctgcctgagttc---agcaaattttcaagt------tttgacccacagggtgc---------actgagaaatatagctgtgacgaaatacaacttggacatcatgattaaacgctcc---aactcaactgctgctaccaata---------------------------------------"/>
<sequence id="seq_Leca-DQA_XM_045541783.1"	taxon="Leca-DQA_XM_045541783.1"	totalcount="4"	value="-------------------------------tgaccacgttgcctcctatggcataaa-----cgtctacca-gtctta---cggcccctctggccagtacacccatgaatttgatggagatgaggagttctacgtggacctggagaggaaggagactgtctggcggctgcctgagttt---agcaaatttacaagt------tttgacccacaaggtgc---------actgagaaacatagctacagtaaaatacaacttggacatcgtgattaaacgctcc---aactctaccgctgctaccaatg---------------------------------------"/>
<sequence id="seq_Mimu-DQA_XM_020286956.1"	taxon="Mimu-DQA_XM_020286956.1"	totalcount="4"	value="-------------------------------tgaccaccttggcgcctacggcataaa-----cgtctacca-gtctta---cggccccgctggccagtacacccacgaattcgatggagatgaggagttctacgtggacctgcagaggagggagactgtctggcggctgcctgagttt---agcaaatttacaagt------tttgacccacagggtgc---------actgagaaacatagctgcagcaaaatacaacttggacctcctgattaaacgctcc---aactctaccgctgctaccaacg---------------------------------------"/>
<sequence id="seq_Prco-DQA_XM_012644076.1"	taxon="Prco-DQA_XM_012644076.1"	totalcount="4"	value="-------------------------------tgaccacgttggctcctacggcataaa-----cgtctacca-gtctta---cggcccctctggccagtacacccatgaattcgatggagatgaggagttctacgtggacctgcagaggaaggagaccgtctggcggctgcctgagttt---agcaaatttacaagt------tttgacccacagggtgc---------actgagaaacatagctacagcaaaatacaacttggacatcctgattaaacgctct---aactccaccgctgctaccaaca---------------------------------------"/>
<sequence id="seq_Rano-Da_n"	taxon="Rano-Da_n"	totalcount="4"	value="------------------------------aggagcacaccatc---atccaggcgga-----gttctatct-ttcccc---cgaccaaaatggagagttcatgtttgactttgacggtgacgagattttccatgtagatattaaaaagtcagagaccatctggagacttgaagaattt---gcacagtttgccagc------tttgaggctcagggtgc---------attggctaatatagctgtggacaaagctaacctggacatcatgataaagcgctcc---aacaacactccagatgccaatg---------------------------------------"/>
<sequence id="seq_Ocpr-DRA_XM_004590254.2"	taxon="Ocpr-DRA_XM_004590254.2"	totalcount="4"	value="------------------------------aggaacacgtgatc---atccaagctga-----gtactacat-gtcacctggtgatgatgcaggagagtttatgtttgacttcgacggtgatgagattttccatgtggacctggggaaaagagagaccgtctggcggcttgctgaattt---ggacagtttgccagc------tttgaggctcagggtgc---------cctggccaacatagctgtggacaaagccaacctggaaatcatgatgaagcgctcc---aacaacaccccagactccagcg---------------------------------------"/>
<sequence id="seq_Piku-DRA_XM_036414707.2"	taxon="Piku-DRA_XM_036414707.2"	totalcount="4"	value="------------------------------aggatcatgtgatc---atccaggccga-----gttctacat-ggaacc---tgactcaaccggcgagttcatgtttgactttgatggtgatgagatcttccacgtggacatacaaaacagggagacagtctggcggctgaaagaattt---ggcacctttgccagt------tttgaggctcagggtgc---------attggccaatatcgctgtggacaaagccaacctggaaattatgatgaagcgctcc---aattacaccccgaataccaacg---------------------------------------"/>
<sequence id="seq_Tuch-DRA_XM_006167025.3"	taxon="Tuch-DRA_XM_006167025.3"	totalcount="4"	value="------------------------------aggaacatgtgatc---attcaggctga-----attctatct-gtcccc---ggatcagagaggtgaatttatgtttgactttgatggtgatgaaattttccacgtggatatggacaaaaaggagactgtctggcggcttaaagagttt---ggacaatttgccggc------tttgaggcacagggtgc---------actggccaacatagctgtggacaaagccaacctggaaatcatgatgaagcgctcc---aacaacactccagacaccaatg---------------------------------------"/>
<sequence id="seq_Casy-DRA_XM_008069772.2"	taxon="Casy-DRA_XM_008069772.2"	totalcount="4"	value="------------------------------aggaacatgtgatt---atccaggctga-----gttctatct-gtcccc---tgacaaagaaggcgagtttatgtttgactttgatggcaatgagattttccacgtggatttgcaaaagaaggagacgatctggcggcttaaagaattt---ggacaatttgccagc------tttgaagctcagggtgc---------attggccaacatggccgtggataaagccaacttggaaatcatgattcagcgctcc---aaccacaccccagacaccaatg---------------------------------------"/>
<sequence id="seq_Eled-DRA_XM_006882044.1"	taxon="Eled-DRA_XM_006882044.1"	totalcount="4"	value="------------------------------aggatcatgtgatt---attcaggctga-----gttctatca-gtaccc---tagccagtcaggcgagtatatgtttgactttgacggtgatgagattttccatgtgaatatggaaaagaaggagacagtctggagacttgaagaattt---tcacattttgccagc------tttgaggctcaaggtgc---------attggccaatattgctgtggacaaagccaacctggaaatcatgaggaagcgctcc---aacaacacaccagttgacaatg---------------------------------------"/>
<sequence id="seq_Maja-DRA_XM_017681387.1"	taxon="Maja-DRA_XM_017681387.1"	totalcount="4"	value="------------------------------aggatcatgtgatc---acccaggctga-----gttctacat-gacccc---tgacccatcaggcgagtttatgtttgactttgatggcgatgaaattttccacgtggatatggaaaagaaggagactgtctggcgtcttaaagaattt---ggacaatttgccagc------tttgaggctcagggtgc---------actggccaatagagctgtcgccaaagccaacctggaagtcatgattaagcgctcc---aaccacaccccaaacaccaatg---------------------------------------"/>
<sequence id="seq_Gava-DRA_XM_008594691.1"	taxon="Gava-DRA_XM_008594691.1"	totalcount="4"	value="------------------------------aggaacatgtaatc---atccaggctga-----gttctatat-ggcccc---tgacgagtcgggagagtttatgtttgactttgatggtgatgagattttccatgtggatctggagaagagggagacgatctggcggcttgaagaattt---ggaaaatttgccagc------tttgaggctcagggtgc---------attggccaataaagctgtgaacaaattcaacctggacatcatgatgaagcgctcc---aaccacaccccaatcaccaatg---------------------------------------"/>
<sequence id="seq_Chdi-DRA_NC_051313.1:c119217075-119212571"	taxon="Chdi-DRA_NC_051313.1:c119217075-119212571"	totalcount="4"	value="------------------------------aggagcatgtgatc---atccaggccga-----gttctatca-gacccc---cgacccatcaggacagttcatgtttgactttgacggtgatgagatttttcacgtggatatggaaaagaaggagacagtctggcggctggaagaattt---ggacgctttgccagc------tttgaggctcagggtgc---------tttggccaacatcgccgtggacaaagccaatctggacacgatgatgaagcgctcc---aaccacacaccagacaccagtg---------------------------------------"/>
<sequence id="seq_Nyco-DRA_XM_053603393.1"	taxon="Nyco-DRA_XM_053603393.1"	totalcount="4"	value="------------------------------aggaacatgtgatc---atccaggccga-----gttctatct-ggctcc---tgaccaatcaggagagtttatgttcgactttgatggtgatgagattttccatgtggatatggaaaagaaagaaacagtctggcggcttgaagaattt---ggacagtttgccagc------tttgaggctcagggtgc---------attggccaacatagctgtggacaaagccaacctggagatcatgataaagcgctcc---aacagcaccccagataccaacg---------------------------------------"/>
<sequence id="seq_Otga-DRA_XM_023512954.1"	taxon="Otga-DRA_XM_023512954.1"	totalcount="4"	value="------------------------------aggaacatgtgatc---atccaggccga-----gttctatct-gtctcc---tgaccaatcaggagagtttatgtttgacttcgatggtgatgagattttccatgtggatatgggaaagaaagagacagtctggcggcttgaagaattt---ggacaatatgccggc------tttgaggcgcagggtgc---------attggccaacatagctgtggacaaagccaacctggacatcatgataaagcgctcc---aacaacaccccggacaccaatg---------------------------------------"/>
<sequence id="seq_Mimu-DRA_XM_012774641.1"	taxon="Mimu-DRA_XM_012774641.1"	totalcount="4"	value="------------------------------aggagcatgtgatc---atccaggccga-----gttctatct-gggccc---tgaccagtcaggcgagtttatgtttgactttgatggcgatgagattttccatgtggacatggacaagagggagacggtctggcggcttgaggaattt---gggcgatttgccagc------tttgaggctcagggtgc---------actggccaacatagccgtggacaaagccaacctggacatcatgatgaagcgctcg---aaccacaccccgaacaccaacg---------------------------------------"/>
<sequence id="seq_Leca-DRA_XM_045541780.1"	taxon="Leca-DRA_XM_045541780.1"	totalcount="4"	value="------------------------------aggaacatgtgatc---atccaggctga-----gttctatct-ggcccc---tgaacaatcaggcgagtttatgtttgactttgatggcgatgagattttccatgtggacctggacaagaaggagacggtctggcggcttgaagaattt---ggacgatttgccagc------tttgaggcgcagggtgc---------actggccaatatagctgtggacaaagccaacctggacatcatgacgaagcgctct---aacagcaccccgaacaccaatg---------------------------------------"/>
<sequence id="seq_Prco-DRA_XM_012653754.1"	taxon="Prco-DRA_XM_012653754.1"	totalcount="4"	value="------------------------------aggaacatgtgatc---atccaggctga-----gttctatct-ggcccc---tgaccaatcaggagagtttatgtttgactttgatggcgatgagattttccatgtggacatggacaagaaggagacgatctggcggcttgaagaattt---ggacgatttgccagc------tttgaggctcagggtgc---------attggccaatatagctgtgggcaaagccaacctggaaatcatgatgaagcgctct---aacaacaccccggacaccaatg---------------------------------------"/>
<sequence id="seq_Trma-DRA_NW_004444391.1:c118995-113896"	taxon="Trma-DRA_NW_004444391.1:c118995-113896"	totalcount="4"	value="------------------------------aggagcatgtgatc---atccaggctga-----attctatca-gacccc---tgaccagtcaggcgagtttatgtttgactttgatggtgatgagattttccatgtggatatggaaaagaaagagacagtctggcggcttgaagaattt---ggacgttttgccagc------tttgaggctcagggtgc---------attggccaatatagctgtggacaaagccaacctggacatcatgatgaaacgctcc---aactacacgccaaacaacaatg---------------------------------------"/>
<sequence id="seq_Chsa-DRA_01:01:01"	taxon="Chsa-DRA_01:01:01"	totalcount="4"	value="------------------------------aagaacacgtgatc---atccaggctga-----gttctatct-gaaccc---tgaccaatcaggagagtttatgtttgactttgatggtgatgagattttccacgtggatatggcaaagaaggagacggtctggcggcttgaagaattt---ggacgatttgccagc------tttgaggctcaaggtgc---------attggccaacatagctgtggacaaagccaacctggaaatcatgacaaagcgctcc---aacaataccccaatcaccaacg---------------------------------------"/>
<sequence id="seq_Coan-DRA_XM_011944795.1"	taxon="Coan-DRA_XM_011944795.1"	totalcount="4"	value="------------------------------aagaacatgtgatc---atccaggctga-----gttctatct-gaaccc---tgaccaatcaggagagtttatgtttgactttgatggtgatgagattttccacgtggatatggcaaagaaggagacggtctggcggcttgaagaattt---ggacgatttgccagc------tttgaggctcaaggtgc---------attggccaacatagctgtggacaaagccaacctggaaatcatgacaaagcgctcc---aacaatactccaatcaccaatg---------------------------------------"/>
<sequence id="seq_Pite-DRA_NC_045438.1:137126695-137131777"	taxon="Pite-DRA_NC_045438.1:137126695-137131777"	totalcount="4"	value="------------------------------aagaacacgtgatc---atccaggctga-----gttctatct-gaaccc---tgaccaatcaggagagtttatgtttgactttgatggtgatgagattttccacgtggatatggcaaagaaggagacggtctggcggcttgaagaattt---ggacgatttgccggc------tttgaggctcaaggtgc---------attggccaacatagctgtggacaaagccaacctggaaatcatgacaaagcgctcc---aacaatactccaatcaccaatg---------------------------------------"/>
<sequence id="seq_Rhbi-DRA_NW_016819733.1:411362-416490"	taxon="Rhbi-DRA_NW_016819733.1:411362-416490"	totalcount="4"	value="------------------------------aagaacacgtgatc---atccaggctga-----gttctatct-gaaccc---tgaccaatcaggagagtttatgtttgactttgatggtgatgagattttccacgtggatatggcaaagaaggagacggtctggcggcttgaagaattt---ggacgatttgccagc------tttgaggctcaaggtgc---------attggccaacatagctgtggacaaagccaacctggaaatcatgacaaagcgctcc---aacaatactccgatcaccaatg---------------------------------------"/>
<sequence id="seq_Rhro-DRA_XM_010378055.2"	taxon="Rhro-DRA_XM_010378055.2"	totalcount="4"	value="------------------------------aagaacacgtgatc---atccaggctga-----gttctatct-gaaccc---tgaccaatcaggagagtttatgtttgactttgatggtgatgagattttccacgtggatatggcaaagaaggagacggtctggcggcttgaagaattt---ggacgatttgccagc------tttgaggctcaaggtgc---------attggccaacatagctgtggacaaagccaacctggaaatcatgacaaagcgctcc---aacaatactccgatcaccaatg---------------------------------------"/>
<sequence id="seq_Trfr-DRA_NW_022681455.1:32432698-32437826"	taxon="Trfr-DRA_NW_022681455.1:32432698-32437826"	totalcount="4"	value="------------------------------aagaacacgtgatc---atccaggctga-----gttctatct-gaaccc---tgaccaatcaggagagtttatgtttgactttgatggtgatgagattttccacgtggatatggcaaagaaggagacggtctggcggcttgaagaattt---ggacgatttgccagc------tttgaggctcaaggtgc---------attggccaacatagctgtggacaaagccaacctggaaatcatgacaaagcgctcc---aacaatactccgatcaccaatg---------------------------------------"/>
<sequence id="seq_Thge-DRA_XM_025383043.1"	taxon="Thge-DRA_XM_025383043.1"	totalcount="4"	value="------------------------------aagaacacgtgatc---atccaggctga-----gttctatct-gaaccc---tgaccaatcaggagagtttatgtttgactttgatggtgatgagattttccacgtggatatggcaaagaaggagacggtctggcggcttgaagaattt---ggacgatttgccagc------tttgaggctcaaggtgc---------attggccaacatagctgtggacaaagccaatctggaaatcatgacaaagcgctcc---aacaatactccaatcaccaatg---------------------------------------"/>
<sequence id="seq_Ceat-DRA_XM_012034596.1"	taxon="Ceat-DRA_XM_012034596.1"	totalcount="4"	value="------------------------------aagaacacgtgatc---atccaggctga-----gttctatct-gaaccc---tgaccaatcaggagagtttatgtttgactttgatggtgatgagattttccacgtggatatggcaaagaaggagacggtctggcggcttgaagaattt---ggacgatttgccagc------tttgaggctcaaggtgc---------attggccaacatagctgtggacaaagccaacctggaaatcatgacaaagcgctcc---aacaatactccaatcaccaatg---------------------------------------"/>
<sequence id="seq_Mafa-DRA_01:02:01:01"	taxon="Mafa-DRA_01:02:01:01"	totalcount="4"	value="------------------------------aagaacacgtgatc---atccaggctga-----gttctatct-gaaccc---tgaccaatcaggagagtttatgtttgactttgatggtgatgagattttccacgtggatatggcaaagaaggagacggtctggcggcttgaagaattt---ggacgatttgccagc------tttgaggctcaaggtgc---------attggccaacatagctgtggacaaagccaacctggaaatcatgacaaagcgctcc---aacaatactccaatcaccaatg---------------------------------------"/>
<sequence id="seq_Malo-DRA_01:01:01"	taxon="Malo-DRA_01:01:01"	totalcount="4"	value="------------------------------aagaacacgtgatc---atccaggctga-----gttctatct-gaaccc---tgaccaatcaggagagtttatgtttgactttgatggtgatgagattttccacgtggatatggcaaagaaggagacggtctggcggcttgaagaattt---ggacgatttgccagc------tttgaggctcaaggtgc---------attggccaacatagctgtggacaaagccaacctggaaatcatgacaaagcgctcc---aacaatactccaatcaccaatg---------------------------------------"/>
<sequence id="seq_Mamu-DRA_01:02:01:01"	taxon="Mamu-DRA_01:02:01:01"	totalcount="4"	value="------------------------------aagaacacgtgatc---atccaggctga-----gttctatct-gaaccc---tgaccaatcaggagagtttatgtttgactttgatggtgatgagattttccacgtggatatggcaaagaaggagacggtctggcggcttgaagaattt---ggacgatttgccagc------tttgaggctcaaggtgc---------attggccaacatagctgtggacaaagccaacctggaaatcatgacaaagcgctcc---aacaatactccaatcaccaatg---------------------------------------"/>
<sequence id="seq_Mane-DRA_01:01"	taxon="Mane-DRA_01:01"	totalcount="4"	value="------------------------------aagaacacgtgatc---atccaggctga-----gttctatct-gaaccc---tgaccaatcaggagagtttatgtttgactttgatggtgatgagattttccacgtggatatggcaaagaaggagacggtctggcggcttgaagaattt---ggacgatttgccagc------tttgaggctcaaggtgc---------attggccaacatagctgtggacaaagccaacctggaaatcatgacaaagcgctcc---aacaatactccaatcaccaatg---------------------------------------"/>
<sequence id="seq_Paan-DRA_01:01:01"	taxon="Paan-DRA_01:01:01"	totalcount="4"	value="------------------------------aagaacacgtgatc---atccaggctga-----gttctatct-gaaccc---tgaccaatcaggagagtttatgtttgactttgatggtgatgagattttccacgtggatatggcaaagaaggagacggtctggcggcttgaagaattt---ggacgatttgccagc------tttgaggctcaaggtgc---------attggccaacatagctgtggacaaagccaacctggaaatcatgacaaagcgctcc---aacaatactccaatcaccaatg---------------------------------------"/>
<sequence id="seq_Poab-DRA_01:01:01"	taxon="Poab-DRA_01:01:01"	totalcount="4"	value="------------------------------aagaacatgtgatc---atccaggccga-----gttctatct-gaatcc---tgaccaatcaggcgaatttatgtttgactttgatggtgatgagattttccacgtggatatggcaaagaaggagacagtctggcggcttgaagaattt---ggacgatttgccagc------tttgaggctcaaggtgc---------attggccaacatagctgtggataaagccaacctggaaatcatgacaaagcgctcc---aactatactccgatcaccaatg---------------------------------------"/>
<sequence id="seq_Popy-DRA_01:01"	taxon="Popy-DRA_01:01"	totalcount="4"	value="------------------------------aagaacatgtgatc---atccaggccga-----gttctatct-gaatcc---tgaccaatcaggcgaatttatgtttgactttgatggtgatgagattttccacgtggatatggcaaagaaggagacagtctggcggcttgaagaattt---ggacgatttgccagc------tttgaggctcaaggtgc---------attggccaacatagctgtggataaagccaacctggaaatcatgacaaagcgctcc---aactatactccgatcaccaatg---------------------------------------"/>
<sequence id="seq_Nole-DRA_XM_003272148.3"	taxon="Nole-DRA_XM_003272148.3"	totalcount="4"	value="------------------------------aagaacacgtgatc---atccaggccga-----gttctatct-gaatcc---tgaccagtcaggcgagtttatgtttgactttgatggtgatgagattttccacgtggatatggcaaagaaggagacggtctggcggcttgaagaattt---ggacgatttgccagc------tttgaggctcaaggtgc---------attggccaacatagctgtggacaaagccaacctggaaatcatgacaaagcgctcc---aactctactccgatcaccaatg---------------------------------------"/>
<sequence id="seq_Gogo-DRA_01:01:01"	taxon="Gogo-DRA_01:01:01"	totalcount="4"	value="------------------------------aagaacatgtgatc---atccaggctga-----gttctatct-gaatcc---tgaccaatcaggcgagtttatgtttgactttgatggtgatgagattttccacgtggatatggcaaagaaggagacggtctggcggcttgaagaattt---ggacgatttgccagc------tttgaggctcaaggtgc---------attggccaacatagctgtggacaaagccaacctggaaatcatgacaaagcgctcc---aactatactccgatcaccaatg---------------------------------------"/>
<sequence id="seq_Hosa-DRA_01:01:01:01"	taxon="Hosa-DRA_01:01:01:01"	totalcount="4"	value="------------------------------aagaacatgtgatc---atccaggccga-----gttctatct-gaatcc---tgaccaatcaggcgagtttatgtttgactttgatggtgatgagattttccatgtggatatggcaaagaaggagacggtctggcggcttgaagaattt---ggacgatttgccagc------tttgaggctcaaggtgc---------attggccaacatagctgtggacaaagccaacctggaaatcatgacaaagcgctcc---aactatactccgatcaccaatg---------------------------------------"/>
<sequence id="seq_Hymo-DRA_NW_022611662.1:30883356-30888518"	taxon="Hymo-DRA_NW_022611662.1:30883356-30888518"	totalcount="4"	value="------------------------------aagaacacgtgatc---atccaggccga-----gttctatct-gaatcc---tgaccaatcaggcgagtttatgtttgactttgatggtgatgagattttccacgtggatatggcaaagaaggagacggtctggcggcttgaagaattt---ggacgatttgccagc------tttgaggctcaaggtgc---------attggccaacatagctgtggacaaagccaacctggaaatcatgacaaagcgctcc---aactatactccgatcaccaatg---------------------------------------"/>
<sequence id="seq_Papa-DRA_XM_003829759.3"	taxon="Papa-DRA_XM_003829759.3"	totalcount="4"	value="------------------------------aagaacatgtgatc---atccaggccga-----gttctatct-gaatcc---tgaccaatcaggcgagtttatgtttgactttgatggtgatgagattttccacgtggatatggcaaagaaggagacggtctggcggcttgaagaattt---ggacgatttgccagc------tttgaggctcaaggtgc---------attggccaacatagctgtggacaaagccaacctggaaatcatgacaaagcgctcc---aactatactccaatcaccaatg---------------------------------------"/>
<sequence id="seq_Patr-DRA_01:01:01"	taxon="Patr-DRA_01:01:01"	totalcount="4"	value="------------------------------aagaacatgtgatc---atccaggccga-----gttctatct-gaatcc---tgaccaatcaggcgagtttatgtttgactttgatggtgatgagattttccacgtggatatggcaaagaaggagacggtctggcggcttgaagaattt---ggacgatttgccagc------tttgaggctcaaggtgc---------attggccaacatagctgtggacaaagccaacctggaaatcatgacaaagcgctcc---aactatactccgatcaccaatg---------------------------------------"/>
<sequence id="seq_Caja-DRA_NC_048386.1:36627538-36632641"	taxon="Caja-DRA_NC_048386.1:36627538-36632641"	totalcount="4"	value="------------------------------aagaacacgtgatc---atccaggccga-----gttctatct-gaaccc---tgagcaatcaggggagtttatgtttgactttgatggtgatgagattttccacgtggatatgacaaagaaggagacggtctggcgacttgaagaattt---gggaaattcgccagc------tttgaggcccagggtgc---------actggccaacatagctgtggacaaagccaacctggaaatcatgacaaagcgttcc---aacaatactccgatctccaacg---------------------------------------"/>
<sequence id="seq_Aona-DRA_01:01:01"	taxon="Aona-DRA_01:01:01"	totalcount="4"	value="------------------------------aagaacatgtgatc---atccaggccga-----gttctatct-gaaccc---tgaccagtcaggggagtatatgtttgactttgatggtgatgagattttccatgtggatatagcaaagaaggagacagtctggcggcttgaagaattt---gggaaatttgccagc------tttgaggcccagggtgc---------actggccaacatagctgtggacaaagccaacctggaaatcatgacaaagcgctcc---aacaatactccgatctccaacg---------------------------------------"/>
<sequence id="seq_Aovo-DRA_01:01:01"	taxon="Aovo-DRA_01:01:01"	totalcount="4"	value="------------------------------aagaacatgtgatc---atccaggccga-----gttctatct-gaaccc---tgaccagtcaggggagtatatgtttgactttgatggtgatgagattttccatgtggatatagcaaagaaggagacagtctggcggcttgaagaattt---gggaaatttgccagc------tttgaggcccagggtgc---------actggccaacatagctgtggacaaagccaacctggaaatcatgacaaagcgctcc---aacaatactccgatctccaacg---------------------------------------"/>
<sequence id="seq_Ceim-DRA_XM_017522747.2"	taxon="Ceim-DRA_XM_017522747.2"	totalcount="4"	value="------------------------------aagaacacgtgatc---atccaggccga-----gttctatct-gaaccc---tgaccaagcaggggagtttatgtttgactttgatggtgatgagattttccatgtggatgtggcaaagaaggagacggtctggcggcttgaagaattt---gggaaatttgccagc------tttgaggcccagggtgc---------actggccaacatagctgtggacaaagccaacctggaaatcatgacaaagcgctcc---aacaacactccgatctccaatg---------------------------------------"/>
<sequence id="seq_Saap-DRA_XM_032269061.1"	taxon="Saap-DRA_XM_032269061.1"	totalcount="4"	value="------------------------------aagaacacgtgatc---atccaggccga-----gttctatct-gaaccc---tgaccaagcaggggagtttatgtttgactttgatggtgatgagattttccatgtggatgtggcaaagaaggagacggtctggcggcttgaagaattt---gggaaatttgccagc------tttgaggcccagggtgc---------actggccaacatagctgtggacaaagccaacctggaaatcatgacaaagcgctcc---aacaacactccgatctccaatg---------------------------------------"/>
<sequence id="seq_Sabo-DRA_XM_003944305.2"	taxon="Sabo-DRA_XM_003944305.2"	totalcount="4"	value="------------------------------aagaacatgtgatc---atccaggccga-----gttctatct-gaaccc---tgaccaatcaggggagtttatgtttgactttgatggtgatgagattttccatgtggatgtgacaaagaaggagacggtctggcggcttgaagaattt---gggaaatttgccagc------tttgaggcccagggtgc---------actggccaacatagctgtggacaaagccaacctggaaatcatgacaaagcgctcc---aacaacactccgatctccaacg---------------------------------------"/>
<sequence id="seq_Puya-DRA_XM_040462540.1"	taxon="Puya-DRA_XM_040462540.1"	totalcount="4"	value="------------------------------aggagcatgtgatc---atccaggctga-----gttctatct-gaagcc---tgactcatcaggcgagtttatgtttgactttgatggtgatgagattttccacgtggatatggaaaagaaggagacagtgtggcggcttgaagaattt---ggacattttgccagc------tttgaggcccagggtgc---------cttggccaatatagctgtggacaaagctaacctggacatcttgataaagcgctcc---aacaacaccccaaacatcaatg---------------------------------------"/>
<sequence id="seq_SLA-DRA_01:01:01"	taxon="SLA-DRA_01:01:01"	totalcount="4"	value="------------------------------agaatcacgtgatc---atccaggctga-----gttctatct-gagccc---tgacaaatctggcgagtttatgtttgactttgacggtgatgagattttccacgtggatatggaaaagagggagacggtctggcgacttgaagaattt---ggacattttgccagc------tttgaggctcagggtgc---------actggccaacatagctgtggacaaagccaacctggaaatcatgatcaagcgctcc---aacaacaccccgaacaccaatg---------------------------------------"/>
<sequence id="seq_Ocpr-DOA_XM_004590455.1"	taxon="Ocpr-DOA_XM_004590455.1"	totalcount="4"	value="------------------------------ctgaccacatgggctcctacgggccagc-----cttctacca-gtctta---tgatggctcgggccaattcacatatgagttcgacggggagcagctgctatccgtggacctgaaggagaaggaggttgtatggcgcctgccggagttt---ggcgatgcggtccac------tttgacgtacagggcgg---------gctgaccagcatcgccatgatccaaatgcatctggacgtcttggtgcagcgctcc---aaccacacgcgcgccgtcagcg---------------------------------------"/>
<sequence id="seq_Rano-DOa_n"	taxon="Rano-DOa_n"	totalcount="4"	value="------------------------------ccgaccacatgggctcctacggaccagc-----cttctacca-gtctta---cgacgcctccggacagttcacacacgaatttgacggggaacagattttctctgtggatctgaagaagggggaggtcgtgtggcgtctgcccgagttt---gcagacttcgcgtac------tcggactttcagagcgg---------gctgatgagcatctccatgatcagagctcatctggacgtcttggtagaacgctcc---aaccgaaccagagccgtcagtg---------------------------------------"/>
<sequence id="seq_Tuch-DOA_XM_006164535.3"	taxon="Tuch-DOA_XM_006164535.3"	totalcount="4"	value="------------------------------ccgaccacatgggctcctatggaccagc-----cttctacca-gtctta---cggtgccatgggtcagctcacctacgaattcgatggggaacaactgttctctgtggacctgaagaaaagggaggtcgtgtggcgtctgcctgaattt---ggtgacttggcccat------ttcgcccctcagaatgg---------gctggccagcattgccgtgatcaaagcccatctggacatcttggtggaacgctcc---aaccgcaccagagccaccaatggtacctgcactgccctttccacctcgccaggcagcg---"/>
<sequence id="seq_Gava-DOA_NW_007730186.1:c89436-86567"	taxon="Gava-DOA_NW_007730186.1:c89436-86567"	totalcount="4"	value="------------------------------ctgaccacatgggctcctatggaccagc-----cttctacca-gtctta---cgatgcctcaggccagttcacccatgagtttgacggggaacaactgttctccgtggacctgatgaagagggaggccacgtggcgtctgcctgagttt---ggcaacttgggccac------tttgactcgcagggagg---------gctggccagcatcgccattatcaaagcccacctggaggtcttggtggagcgctcc---aatcgcaccagagcctccaacg---------------------------------------"/>
<sequence id="seq_Cocr-DOA_XM_012726367.1"	taxon="Cocr-DOA_XM_012726367.1"	totalcount="4"	value="------------------------------ctgaccacatgggctcctatggaccagc-----cttctacca-gtctta---tgatgcctcgggtcagtttgcctatgaatttgatggggaacagctgttctctgtggagctgaagaacagggaggctgtgtggcgtctgcccgagttt---agcaacttcacctac------tttgacccaatgaatgg---------gttcagaagcatcgacattatcaaagcccatctggacatgttggtggaacgttcc---aaccgtaccagagccaccacag---------------------------------------"/>
<sequence id="seq_Nyco-DOA_XM_053603401.1"	taxon="Nyco-DOA_XM_053603401.1"	totalcount="4"	value="------------------------------ccgaccacatgggctcctatggaccagc-----cttctacca-gtctca---tggggcttccggccagttcactcatgaatttgatggggaacagctgttctctgtggacctgaaggaaagggaggctgcgtggcgtctgcctgaattt---ggcgactttgcccac------tttgacccacagggagg---------gctggccagcatcgccatgatcagagcccacctggacatcctggtggaacgctcc---aaccgcaccagagccaccaacg---------------------------------------"/>
<sequence id="seq_Otga-DOA_XM_012804794.2"	taxon="Otga-DOA_XM_012804794.2"	totalcount="4"	value="------------------------------ccgaccacgtgggctcctacggaccagc-----cttctacca-gtctca---cggtgcctccggccagttcactcatgaatttgatggggaacagctgttctctgtggacctgaaggaaaggcaggctgtgtggcgtctgcctgaattt---ggcgacttcgcctac------tttgacccacagggagg---------gctgaacagcatcgccatgatcagagaccacctggacgtcctggtggaacgctcc---aaccgcaccagagccaccaatg---------------------------------------"/>
<sequence id="seq_Casy-DOA_XM_021713309.1"	taxon="Casy-DOA_XM_021713309.1"	totalcount="4"	value="------------------------------ctgaccacatgggctcctatggaccagc-----cttctatca-gtctta---cggtgcctcaggccagttcacccatgaatttgatggggaacagctgttcactgtggacctgaagaaaagtgaggccatgtggcgtctgcctgagttt---ggcgacttcgcccgc------tttgatccacagagtgg---------gctggccagcatcgccgtgatcaaagcccatctggatgtcctggtggaacgctcc---aaccgcacaagagccaccaatg---------------------------------------"/>
<sequence id="seq_Ceim-DOA_XM_017522714.2"	taxon="Ceim-DOA_XM_017522714.2"	totalcount="4"	value="------------------------------ttgaccacatgggctcctacggacccgc-----cttctacca-gtctta---cggcgcgtcgggccagttcacccatgagttcgatggggaacagctgttctctgtggacctgaagaaaagtgaggctgtgtggcgtctgcctgagttt---ggtgactttgcccac------tttgacccgcagggtgg---------gctggccagcatcgccatgatcaaagcccatctggacgtcctggtggagcgttct---aaccgcaccagggccatcaacg---------------------------------------"/>
<sequence id="seq_Saap-DOA_XM_032253357.1"	taxon="Saap-DOA_XM_032253357.1"	totalcount="4"	value="------------------------------ttgaccacatgggctcctacggacccgc-----cttctacca-gtctta---cggcgcgtcgggccagttcacccatgagttcgatggggaacagctgttctctgtggacctgaagaaaagtgaggctgtgtggcgtctgcctgagttt---ggtgactttgcccac------tttgacccgcagggtgg---------gctggccagcatcgccatgatcaaagcccatctggacgtcctggtggagcgttct---aaccgcaccagggccatcaacg---------------------------------------"/>
<sequence id="seq_Sabo-DOA_XM_003923125.3"	taxon="Sabo-DOA_XM_003923125.3"	totalcount="4"	value="------------------------------ctgaccacatgggctcctacggacccgc-----cttctacca-gtctta---cggggcctcgggccagttcacccatgagtttgatggcgaacagctgttctctgtggacctgaaggaaagagaggccgtgtggcgtctgcctgagttt---ggcgactttgcccgc------tttgacccgcagggtgg---------gctggccagcatcgcctcgatcaaagcccatctgggagtcctggtggagcgctcc---aaccgcactagggccatcaacg---------------------------------------"/>
<sequence id="seq_Aona-DOA_XM_012434020.2"	taxon="Aona-DOA_XM_012434020.2"	totalcount="4"	value="------------------------------ctgaccacatgggctcctacggacctgc-----cttctacca-gtctta---cggtgcctcgggccagttcactcatgagtttgatggggagcagctgttttctgtggacctgaagaaaagtgaggccgtgtggcgtctgcctgagttt---ggcgactttgcccgc------tttgatccacagggtgg---------gctggccggcatcgccgcaatcaaagcccatctggacgtcctggtggagcgctcc---aaccgcaccagggccatcaacg---------------------------------------"/>
<sequence id="seq_Caja-DOA_XM_002746411.4"	taxon="Caja-DOA_XM_002746411.4"	totalcount="4"	value="------------------------------ctgaccacatgggctcctacggacccgc-----cttctacca-gtctta---cgacgcctcgggccagttcacccatgagtttgatggggaacagctgttctctgtggacctgaagaaaagcgaggccgggtggcgtctgcctgagttt---ggcgactttgcccgc------tttgacccacagggtgg---------gctggccagcatcgccgtgatcaaagctcatctggatgtcctggtggagcgctcc---aaccgtaccagggccatcaacg---------------------------------------"/>
<sequence id="seq_Hymo-DOA_NW_022611662.1:c31494654-31489239"	taxon="Hymo-DOA_NW_022611662.1:c31494654-31489239"	totalcount="4"	value="------------------------------ctgaccacgtgggctcctacggacccgc-----cttctacca-gtctta---cggtgcctcgggccagttcacccatgaatttgatggggaacagctgttctctgtggacctgaagaaaagcgaggccgtgtggcgtctgcctgagttt---ggcgactttgcccgc------tttgacccgcagggcgg---------gctggccagcatcgccgcaatcaaagcccatctggacatcctggtggagcgctca---aaccgcagcagagccatcaacg---------------------------------------"/>
<sequence id="seq_Nole-DOA_XM_030802932.1"	taxon="Nole-DOA_XM_030802932.1"	totalcount="4"	value="------------------------------ctgaccacgtgggctcctacggacccgc-----cttctacca-gtctta---cggtgcctcgggccagttcacccatgaatttgatggggaacagctgttctctgtggacctgaagaaaagcgaggccgtgtggcgtctgcctgagttt---ggcgactttgcccgc------tttgacccgcagggcgg---------gctggccagcatcgctgcaatcaaagcccatctggacatcctggtggagcgctca---aaccgcagcagagccatcaacg---------------------------------------"/>
<sequence id="seq_Hosa-DOA_01:01:01:01"	taxon="Hosa-DOA_01:01:01:01"	totalcount="4"	value="------------------------------ctgaccacatgggctcctacggacccgc-----cttctacca-gtctta---cggcgcctcgggccagttcacccatgaatttgatgaggaacagctgttctctgtggacctgaagaaaagcgaggccgtgtggcgtctgcctgagttt---ggtgactttgcccgc------tttgacccgcagggtgg---------gctggccggcatcgccgcaatcaaagcccatctggacatcctggtggagcgctcc---aaccgcagcagagccatcaacg---------------------------------------"/>
<sequence id="seq_Poab-DOA_XM_002816749.3"	taxon="Poab-DOA_XM_002816749.3"	totalcount="4"	value="------------------------------ctgaccacgtgggctcctacggacccgc-----cttctacca-gtctta---cggcgcctcgggccagttcacccatgaatttgatggggaacagctgttctctgtggacctgaagaaaagcgaggccgtgtggcgtctgcctgagttt---ggcgactttgcccgc------tttgacccgcagggtgg---------gctggccggcatcgccgcaatcaaagcccatctggacatcctggtggagcgctcc---aaccgcagcagagccatcaacg---------------------------------------"/>
<sequence id="seq_Gogo-DOA_XM_019029204.2"	taxon="Gogo-DOA_XM_019029204.2"	totalcount="4"	value="------------------------------ctgaccacatgggctcctacggacccgc-----cttctacca-gtctta---cggcgcctcgggccagttcacccatgaatttgatggggaacagctgttctctgtggacctgaagaaaagcgaggccgtgtggcgtctgcctgagttt---ggcgactttgcccgc------tttgacccgcagggcgg---------gctggccggcatcgccgcaatcaaagcccatctggacatcctggtggagcgctcc---aaccgcagcagagccatcaacg---------------------------------------"/>
<sequence id="seq_Papa-DOA_XM_024929322.2"	taxon="Papa-DOA_XM_024929322.2"	totalcount="4"	value="------------------------------ctgaccacatgggctcctacggacccgc-----cttctacca-gtctta---cggcgcctcgggccagttcacccatgaatttgatggggaacagctgttctctgtggacctgaagaaaagcgaggccgtgtggcgtctgcctgagttt---ggcgactttgcccgc------tttgacccgcagggcgg---------gctggccggcatcgccgcaatcaaagcccatctggacatcctggtggagcgctcc---aaccgcagcagagccatcaacg---------------------------------------"/>
<sequence id="seq_Patr-DOA_NC_036885.1:c32521469-32516047"	taxon="Patr-DOA_NC_036885.1:c32521469-32516047"	totalcount="4"	value="------------------------------ctgaccacatgggctcctacggacccgc-----cttctacca-gtctta---cggcgcctcgggccagttcacccatgaatttgatggggaacagctgttctctgtggacctgaagaaaagcgaggccgtgtggcgtctgcctgagttt---ggcgactttgcccgc------tttgacccgcagggcgg---------gctggccggcatcgccgcaatcaaagcccatctggacatcctggtggagcgctcc---aaccgcagcagagccatcaacg---------------------------------------"/>
<sequence id="seq_Trfr-DOA_NW_022681455.1:c32922932-32917514"	taxon="Trfr-DOA_NW_022681455.1:c32922932-32917514"	totalcount="4"	value="------------------------------ctgaccacatgggctcctatggacccgc-----cttctacca-gtctta---cggcgcctcgggccagttcacccatgaatttgatggggaacagctgttctctgtggacctgaagaaaagtgaggctgtgtggcgtctgcctgagttt---ggcgactttgcccgc------tttgacccgcagggtgg---------gctggccggcatcgccgcaatcaaagcccacctggacatcctggtggagcgctcc---aaccgcaccagagccatcaacg---------------------------------------"/>
<sequence id="seq_Pite-DOA_NC_045438.1:135792339-135797761"	taxon="Pite-DOA_NC_045438.1:135792339-135797761"	totalcount="4"	value="------------------------------ctgaccacatgggctcctacggacccgc-----cttctacca-gtctta---cggtgcctcgggccagttcacccatgaatttgatggggaacagctgttctctgtggacctgaagaaaagtgaggctgtgtggcgtctgcctgagttt---ggcgactttgcccgc------tttgacccgcagggtgg---------gctggccagcatcgccgcgatcaaagcccacctggacatcctggtggagcgctcc---aaccgcaccagagccatcaacg---------------------------------------"/>
<sequence id="seq_Rhbi-DOA_NW_016813514.1:48607-54019"	taxon="Rhbi-DOA_NW_016813514.1:48607-54019"	totalcount="4"	value="------------------------------ctgaccacatgggctcctacggacccgc-----cttctacca-gtctta---cagcacctcgggccagttcacccatgaatttgatggggaacagctgttctctgtggacctgaagaaaagtgaggctgtgtggcgtctgcctgagttt---ggcgactttgcccgc------tttgacccgcagggtgg---------gctggccggcatcgccgcgatcaaagcccatctggacatcctggtggagcgctcc---aaccgcaccagagccatcaacg---------------------------------------"/>
<sequence id="seq_Rhro-DOA_XM_010368725.2"	taxon="Rhro-DOA_XM_010368725.2"	totalcount="4"	value="------------------------------ctgaccacatgggctcctacggacccgc-----cttctacca-gtctta---cggcacctcgggccagttcacccatgaatttgatggggaacagctgttctctgtggacctgaagaaaagtgaggctgtgtggcgtctgcctgagttt---ggcgactttgcccgc------tttgacccgcagggtgg---------gctggccggcatcgccgcgatcaaagcccatctggacatcctggtggagcgctcc---aaccgcaccagagccatcaatg---------------------------------------"/>
<sequence id="seq_Chsa-DOA_XM_038005949.1"	taxon="Chsa-DOA_XM_038005949.1"	totalcount="4"	value="------------------------------ctgaccacatgggctcctacggacccgc-----cttctacca-gtctta---cggcgcctcgggccagttcacccatgaatttgatggggaacagctgttctctgtggacctgaagaaaagcgaggctgtgtggcgtctgcctgagttt---ggcgactttgcccgc------tttgacccgcagggtgg---------gctggccggcattgccgcgatcaaagcccatctggacgtcctggtggagcgctcc---aaccgcaccagagccatcaacg---------------------------------------"/>
<sequence id="seq_Coan-DOA_XM_011944826.1"	taxon="Coan-DOA_XM_011944826.1"	totalcount="4"	value="------------------------------ctgaccacatgggctcctacggacccgc-----cttctacca-gtctta---cggcgcctcgggccagttcacccatgaatttgatggggaacagctgttctctgtggacctgaagaaaagtgaggctgtgtggcgtctgcctgagttt---ggcgactttgcccgc------tttgacccgcagggtgg---------gctggccggcatcgccgcgatcaaagcccatctggacatcctggtggagcgctcc---aaccgcacgagagccatcaacg---------------------------------------"/>
<sequence id="seq_Paan-DOA_XM_009204891.4"	taxon="Paan-DOA_XM_009204891.4"	totalcount="4"	value="------------------------------ctgaccacatgggctcctacggacccgc-----cttctacca-gtctta---cggcgcctcgggccagttcacccatgaatttgatggggaacagctgttctctgtggacctgaagaaaagcgaggctgtgtggcgtctgcctgagttt---ggcgactttgcccgc------tttgacccgcagggtgg---------gctggccggcatcgccgcgatcaaagcccatctggacatcctggtggagcgctcc---aaccgcaccagagccatcaacg---------------------------------------"/>
<sequence id="seq_Thge-DOA_XM_025382801.1"	taxon="Thge-DOA_XM_025382801.1"	totalcount="4"	value="------------------------------ctgaccacatgggctcctacggacccgc-----cttctacca-gtctta---cggcgcctcgggccagttcacccatgaatttgatggggaacagctgttctctgtggacctgaagaaaagcgaggctgtgtggcgtctgcctgagttt---ggcgactttgcccgc------tttgacccgcagggtgg---------gctggccggcatcgccgcgatcaaagcccatctggacatcctggtggagcgctcc---aaccgcaccagagccatcaacg---------------------------------------"/>
<sequence id="seq_Mamu-DOA_XM_015136063.2"	taxon="Mamu-DOA_XM_015136063.2"	totalcount="4"	value="------------------------------ctgaccacatgggctcctacggacccgc-----cttctacca-gtctta---cggtgcctcaggccagttcacccatgaatttgatggggaacagctgttctctgtggacctgaagaaaagcgaggctgtgtggcgtctgcctgagttt---ggcgactttgcccgc------tttgacccacagggtgg---------gctggccggcatcgccgcgatcaaagcccatctggatgtcctggtggagcgctcc---aaccgcaccagagccatcaacg---------------------------------------"/>
<sequence id="seq_Ceat-DOA_XM_012036396.1"	taxon="Ceat-DOA_XM_012036396.1"	totalcount="4"	value="------------------------------ctgaccacatgggctcctacggacccgc-----cttctacca-gtctta---tggtgcctcgggccagttcacccatgaatttgatggggaacagctgttctctgtggacctgaagaaaagcgaggctgtgtggcgtctgcctgagttt---ggcgactttgcccgc------tttgacccgcagggtgg---------gctggccggcatcgccgcgatcaaagcccatctggatgtcctggtggagcgctcc---aaccgcaccagagccatcaacg---------------------------------------"/>
<sequence id="seq_Mafa-DOA_01:06:01:01"	taxon="Mafa-DOA_01:06:01:01"	totalcount="4"	value="------------------------------ctgaccacatgggctcctacggacccgc-----cttctacca-gtctta---cggtgcctcgggccagttcacccatgaatttgatggggaacagctgttctctgtggacctgaagaaaagcgaggctgtgtggcgtctgcctgagttt---ggcgactttgcccgc------tttgacccgcagggtgg---------gctggccggcatcgccgcgatcaaagcccatctggatgtcctggtggagcgctcc---aaccacaccagagccatcaatg---------------------------------------"/>
<sequence id="seq_Malo-DOA_01:01"	taxon="Malo-DOA_01:01"	totalcount="4"	value="------------------------------ctgaccacatgggctcctacggacccgc-----cttctacca-gtctta---cggtgcctcgggccagttcacccatgaatttgatggggaacagctgttctctgtggacctgaagaaaagcgaggctgtgtggcgtctgcctgagttt---ggcgactttgcccgc------tttgacccgcagggtgg---------gctggccagcatcgccgcgatcaaagcccatctggacgtcctggtggagcgctcc---aaccacaccagagccatcaatg---------------------------------------"/>
<sequence id="seq_Mane-DOA_XM_011729052.2"	taxon="Mane-DOA_XM_011729052.2"	totalcount="4"	value="------------------------------ctgaccacatgggctcctacggacccgc-----cttctacca-gtctta---cggtgcctcgggccagttcacccatgaatttgatggggaacagctgttctctgtggacctgaagaaaagcgaggctgtgtggcgtctgcctgagttt---ggcgactttgcccgc------tttgacccgcagggtgg---------gctggccggcatcgcggcgatcaaagcccatctggacgtcctggtggagcgctcc---aaccgcaccagagccatcaatg---------------------------------------"/>
<sequence id="seq_Mimu-DOA_NC_033665.1:c3042700-3037528"	taxon="Mimu-DOA_NC_033665.1:c3042700-3037528"	totalcount="4"	value="------------------------------ctgaccacacgggctcctatggaccagc-----cttctacca-gtctca---cagcgcctcgggccagttcacctatgaatttgatggggaacagctgttctccgtggacctgaagaaaagcgaggccgtgtggcgtctgcctgagttc---ggcaattttgcccac------tttgacccacagggtgg---------gccggccagcctcgccatgatcagagcccacctggacgtcctggtggaacgctcc---aaccgcgccagagcccccagtg---------------------------------------"/>
<sequence id="seq_Leca-DOA_XM_045541806.1"	taxon="Leca-DOA_XM_045541806.1"	totalcount="4"	value="------------------------------ctgaccacatgggctcttatggaccagc-----tttctacca-gtctca---cggtgcctcgggccagttcacctatgaattcgatggggagcagctgttctctgtggacctgaagaaaagtgaggccgtgtggcgtctgcctgcgttt---ggcgactttgcccac------tttgacccacagggtgg---------gctggccagcatcgccatgatcagagcccacctggatgtcctggtggaacgctcc---aaccgcaccagagcccccaatg---------------------------------------"/>
<sequence id="seq_Prco-DOA_XM_012661816.1"	taxon="Prco-DOA_XM_012661816.1"	totalcount="4"	value="------------------------------ctgaccacatgggctcctacggaccagc-----cttctacca-gtctca---tggtgcctcgggccagttcacctatgaatttgatggggaacagctcttctccgtggacctgaagaaaagcgaggccatgtggcgtctgcccgagttt---ggtgactttgcccac------tttgacccacagggtgg---------gctggccagcatcgccatgatcagagcccacctggacatcctggtggaacgttcc---aaccgcaccagagcccccaatg---------------------------------------"/>
<sequence id="seq_Chdi-DOA_NC_051313.1:118826404-118831192"	taxon="Chdi-DOA_NC_051313.1:118826404-118831192"	totalcount="4"	value="------------------------------ctgaccacatgggctcctacggaccagc-----cttctacca-gtctta---cggtgcctctggtcagttcacccacgaatttgatggggaacaattgttctctgtggatctgaagaaaaaggaggctgtgtggcgtctgccttggttt---ggcaactttgcccac------ttcgaccctcagggtgg---------gctggccagcatcgcactgatcaaagcccacctggacgtcttggtggaacgctcc---aaccgcagcagagccaccaacg---------------------------------------"/>
<sequence id="seq_Oraf-DOA_XM_007939436.1"	taxon="Oraf-DOA_XM_007939436.1"	totalcount="4"	value="------------------------------ctgaccacatgggctcctacggaccagc-----cttctacca-gtctta---tggtgcctcgggtcagttcacccatgaatttgatggggaacaactcttctctgtagacttgaagacaaaggaggctgtgtggcgtctgcctgagttt---ggcaattttgcccac------tttgacccacagggtgg---------gctggccagcatcactgtgatcaaagcccatctggacatcttgatggaacgctcc---aaccgcaccagagcaaccaatg---------------------------------------"/>
<sequence id="seq_SLA-DOA_01:01"	taxon="SLA-DOA_01:01"	totalcount="4"	value="------------------------------ctgaccacatgggctcctatggaccagc-----cttctacca-gtccta---tgacggctcgggtcagttcacctacgatttcgatggggagcagctcttctccgtggacctgaagaagagggaggctgtgtggcgtctgcctgaattc---agcaacttcgccgac------tttgacccgcagaatgg---------gctgagaggcattgcactgatcagagcccatctggatgtcttggtggagcgctcc---aaccataccagagccaccaatg---------------------------------------"/>
<sequence id="seq_Ptva-DOA_NW_011889006.1:c384496-379652"	taxon="Ptva-DOA_NW_011889006.1:c384496-379652"	totalcount="4"	value="------------------------------ctgaccacatgggctcctatggaccagc-----cttctacca-gtccta---tgatgcctcaggtcagttcacgcatgagtttgatggggaacagctgttctctgtggagctgaagaagagggaggctgtgtggcgtctgcctgagttt---ggcgacttgactcac------tttgacccgcagaatgg---------gctggccagcattgcgatgatcaaagcccatctggacatcttggtggaacgctcc---aaccacaccagagccaccaacg---------------------------------------"/>
<sequence id="seq_Maja-DOA_XM_017659181.2"	taxon="Maja-DOA_XM_017659181.2"	totalcount="4"	value="------------------------------ctgaccacatgggctcctatggaccagc-----cttctacca-gtccta---tggtgcctcgggtcagttcgcacatgagtttgatggggagcagctgttctctgtggagctgaagaagagggaggctgtgtggcgtctgcctgagttt---ggcaacttggcgcac------tttgacccacagggtgg---------gctggccagcatcgcggtgatcaaagcccatctggatgtcttggtggaacgctcc---aaccgcaccagggccaccaatg---------------------------------------"/>
<sequence id="seq_Puco-DOA_XM_025925253.1"	taxon="Puco-DOA_XM_025925253.1"	totalcount="4"	value="------------------------------ctgatcacatgggctcctatggaccagc-----cttctacca-atccta---tggtgcctcgggtcagtttgcctatgaatttgatggggaacagctgttctccgtggagctgaagaagagggaggctgtgtggcgtttgcctgagttt---ggcaacttcgcctac------tttgacccacagaatgg---------gctggccagcatcgcggtgatcaaagcccatctggatgtcttggtggaacgctcc---aaccgcaccagagccaccaacg---------------------------------------"/></data>
<taxonset spec='beast.evolution.alignment.TaxonSet' id='taxa'>
<taxon spec="beast.evolution.alignment.Taxon" id="Ocpr-DMA_XM_012928496.1"/>
<taxon spec="beast.evolution.alignment.Taxon" id="Rano-DMa_n"/>
<taxon spec="beast.evolution.alignment.Taxon" id="Eled-DMA_XM_006882199.1"/>
<taxon spec="beast.evolution.alignment.Taxon" id="Chdi-DMA_NC_051313.1:118858603-118875977"/>
<taxon spec="beast.evolution.alignment.Taxon" id="Piku-DMA_XM_036414705.2"/>
<taxon spec="beast.evolution.alignment.Taxon" id="SLA-DMA_01:01:01"/>
<taxon spec="beast.evolution.alignment.Taxon" id="Maja-DMA_XM_017659240.2"/>
<taxon spec="beast.evolution.alignment.Taxon" id="Puco-DMA_NW_020339445.1:119158460-119162259"/>
<taxon spec="beast.evolution.alignment.Taxon" id="Tuch-DMA_XM_006164539.3"/>
<taxon spec="beast.evolution.alignment.Taxon" id="Mimu-DMA_NC_033665.1:c2993397-2989641"/>
<taxon spec="beast.evolution.alignment.Taxon" id="Leca-DMA_XM_045541804.1"/>
<taxon spec="beast.evolution.alignment.Taxon" id="Prco-DMA_XM_012661814.1"/>
<taxon spec="beast.evolution.alignment.Taxon" id="Nyco-DMA_XM_053602661.1"/>
<taxon spec="beast.evolution.alignment.Taxon" id="Otga-DMA_XM_003789072.3"/>
<taxon spec="beast.evolution.alignment.Taxon" id="Casy-DMA_XM_021718250.1"/>
<taxon spec="beast.evolution.alignment.Taxon" id="Gava-DMA_XM_008586666.1"/>
<taxon spec="beast.evolution.alignment.Taxon" id="Mamu-DMA_NM_001193474.1"/>
<taxon spec="beast.evolution.alignment.Taxon" id="Mafa-DMA_02:04:01:01"/>
<taxon spec="beast.evolution.alignment.Taxon" id="Paan-DMA_XM_021936721.2"/>
<taxon spec="beast.evolution.alignment.Taxon" id="Mane-DMA_XM_011729042.2"/>
<taxon spec="beast.evolution.alignment.Taxon" id="Math-DMA_XM_050787819.1"/>
<taxon spec="beast.evolution.alignment.Taxon" id="Thge-DMA_XM_025383140.1"/>
<taxon spec="beast.evolution.alignment.Taxon" id="Malo-DMA_02:01:01"/>
<taxon spec="beast.evolution.alignment.Taxon" id="Ceat-DMA_XM_012036407.1"/>
<taxon spec="beast.evolution.alignment.Taxon" id="Trfr-DMA_NW_022681455.1:c32869312-32864203"/>
<taxon spec="beast.evolution.alignment.Taxon" id="Coan-DMA_XM_011944820.1"/>
<taxon spec="beast.evolution.alignment.Taxon" id="Pite-DMA_XM_023194749.2"/>
<taxon spec="beast.evolution.alignment.Taxon" id="Rhbi-DMA_NW_016813514.1:107986-113201"/>
<taxon spec="beast.evolution.alignment.Taxon" id="Rhro-DMA_XM_010368730.2"/>
<taxon spec="beast.evolution.alignment.Taxon" id="Gogo-DMA_XM_019029197.2"/>
<taxon spec="beast.evolution.alignment.Taxon" id="Patr-DMA_NC_036885.1:c32480106-32457591"/>
<taxon spec="beast.evolution.alignment.Taxon" id="Papa-DMA_XM_008960662.4"/>
<taxon spec="beast.evolution.alignment.Taxon" id="Hosa-DMA_01:01:01:01"/>
<taxon spec="beast.evolution.alignment.Taxon" id="Poab-DMA_NC_036909.1:c33277709-33273161"/>
<taxon spec="beast.evolution.alignment.Taxon" id="Nole-DMA_XM_003272159.4"/>
<taxon spec="beast.evolution.alignment.Taxon" id="Hymo-DMA_NW_022611662.1:c31438019-31433386"/>
<taxon spec="beast.evolution.alignment.Taxon" id="Caja-DMA_XM_002746410.4"/>
<taxon spec="beast.evolution.alignment.Taxon" id="Ceim-DMA_XM_017522720.2"/>
<taxon spec="beast.evolution.alignment.Taxon" id="Saap-DMA_XM_032253355.1"/>
<taxon spec="beast.evolution.alignment.Taxon" id="Sabo-DMA_XM_010334004.2"/>
<taxon spec="beast.evolution.alignment.Taxon" id="Aona-DMA_XM_012434004.2"/>
<taxon spec="beast.evolution.alignment.Taxon" id="Oraf-DMA_XM_007939434.2"/>
<taxon spec="beast.evolution.alignment.Taxon" id="Piku-DPA_XM_045573164.1"/>
<taxon spec="beast.evolution.alignment.Taxon" id="Poab-DPA_XM_024248612.1"/>
<taxon spec="beast.evolution.alignment.Taxon" id="Hosa-DPA2_01:01:01:01"/>
<taxon spec="beast.evolution.alignment.Taxon" id="Tuch-DPA_XM_006161080.2"/>
<taxon spec="beast.evolution.alignment.Taxon" id="Ocpr-DPA_XM_004590457.3"/>
<taxon spec="beast.evolution.alignment.Taxon" id="Caba-DPA_XM_010949151.2"/>
<taxon spec="beast.evolution.alignment.Taxon" id="Puco-DPA_XM_025926081.1"/>
<taxon spec="beast.evolution.alignment.Taxon" id="Tuch-DPA_XM_006164534.2"/>
<taxon spec="beast.evolution.alignment.Taxon" id="Ocpr-DPA_XM_004590258.2"/>
<taxon spec="beast.evolution.alignment.Taxon" id="Gava-DPA_XM_008586671.1"/>
<taxon spec="beast.evolution.alignment.Taxon" id="Mimu-DPA_NC_033665.1:c3082152-3068648"/>
<taxon spec="beast.evolution.alignment.Taxon" id="Leca-DPA_XM_045541810.1"/>
<taxon spec="beast.evolution.alignment.Taxon" id="Prco-DPA_XM_012661812.1"/>
<taxon spec="beast.evolution.alignment.Taxon" id="Nyco-DPA_XM_053601195.1"/>
<taxon spec="beast.evolution.alignment.Taxon" id="Otga-DPA_XM_023512771.1"/>
<taxon spec="beast.evolution.alignment.Taxon" id="Eled-DPA_XM_006882197.1"/>
<taxon spec="beast.evolution.alignment.Taxon" id="Oraf-DPA_XM_007939308.2"/>
<taxon spec="beast.evolution.alignment.Taxon" id="Dano-DPA_NW_004496183.1:929149-936834"/>
<taxon spec="beast.evolution.alignment.Taxon" id="Caja-DPA1_19:01"/>
<taxon spec="beast.evolution.alignment.Taxon" id="Casy-DPA_XR_002482077.1"/>
<taxon spec="beast.evolution.alignment.Taxon" id="Poab-DPA1_01:01"/>
<taxon spec="beast.evolution.alignment.Taxon" id="Popy-DPA1_01:01"/>
<taxon spec="beast.evolution.alignment.Taxon" id="Mafa-DPA1_13:01:01:01"/>
<taxon spec="beast.evolution.alignment.Taxon" id="Rhro-DPA_XM_030929457.1"/>
<taxon spec="beast.evolution.alignment.Taxon" id="Paan-DPA1_02:01"/>
<taxon spec="beast.evolution.alignment.Taxon" id="Math-DPA1_02:01"/>
<taxon spec="beast.evolution.alignment.Taxon" id="Mane-DPA1_02:01"/>
<taxon spec="beast.evolution.alignment.Taxon" id="Thge-DPA_XM_025382053.1"/>
<taxon spec="beast.evolution.alignment.Taxon" id="Paha-DPA1_02:01"/>
<taxon spec="beast.evolution.alignment.Taxon" id="Mamu-DPA1_02:01"/>
<taxon spec="beast.evolution.alignment.Taxon" id="Malo-DPA1_02:01"/>
<taxon spec="beast.evolution.alignment.Taxon" id="Chsa-DPA1_02:01"/>
<taxon spec="beast.evolution.alignment.Taxon" id="Hosa-DPA1_01:03:01:01"/>
<taxon spec="beast.evolution.alignment.Taxon" id="Nole-DPA_XM_003272164.4"/>
<taxon spec="beast.evolution.alignment.Taxon" id="Papa-DPA_XM_008960657.2"/>
<taxon spec="beast.evolution.alignment.Taxon" id="Patr-DPA1_01:01"/>
<taxon spec="beast.evolution.alignment.Taxon" id="Hymo-DPA_NW_022611662.1:c31566491-31551439"/>
<taxon spec="beast.evolution.alignment.Taxon" id="Gogo-DPA1_01:01"/>
<taxon spec="beast.evolution.alignment.Taxon" id="Aona-DPA_XM_012434019.2"/>
<taxon spec="beast.evolution.alignment.Taxon" id="Ceim-DPA_XM_017522712.1"/>
<taxon spec="beast.evolution.alignment.Taxon" id="Mamo-DPA_XM_046464518.1"/>
<taxon spec="beast.evolution.alignment.Taxon" id="Rano-Ba_l"/>
<taxon spec="beast.evolution.alignment.Taxon" id="Oraf-DQA_XM_007951300.1"/>
<taxon spec="beast.evolution.alignment.Taxon" id="Piku-DQA_NW_023425551.1:c82486461-82480592"/>
<taxon spec="beast.evolution.alignment.Taxon" id="Cocr-DQA_XM_004695684.2"/>
<taxon spec="beast.evolution.alignment.Taxon" id="SLA-DQA_01:01"/>
<taxon spec="beast.evolution.alignment.Taxon" id="Casy-DQA_XM_008054701.1"/>
<taxon spec="beast.evolution.alignment.Taxon" id="Otga-DQA_XM_003789068.3"/>
<taxon spec="beast.evolution.alignment.Taxon" id="Tuch-DQA_XM_006163904.2"/>
<taxon spec="beast.evolution.alignment.Taxon" id="Euju-DQA_NW_020998703.1:c7766155-7760197"/>
<taxon spec="beast.evolution.alignment.Taxon" id="Male-DQA_XM_011999152.1"/>
<taxon spec="beast.evolution.alignment.Taxon" id="Ceim-DQA_XM_017522737.2"/>
<taxon spec="beast.evolution.alignment.Taxon" id="Saap-DQA_XR_004261354.1"/>
<taxon spec="beast.evolution.alignment.Taxon" id="Caja-DQA_XM_002746383.5"/>
<taxon spec="beast.evolution.alignment.Taxon" id="Aona-DQA_XM_012434012.1"/>
<taxon spec="beast.evolution.alignment.Taxon" id="Nole-DQA_XM_030804005.1"/>
<taxon spec="beast.evolution.alignment.Taxon" id="Hymo-DQA_NW_022611662.1:31222457-31228202"/>
<taxon spec="beast.evolution.alignment.Taxon" id="Poab-DQA_XM_002809117.4"/>
<taxon spec="beast.evolution.alignment.Taxon" id="Gogo-DQA_XM_031011834.1"/>
<taxon spec="beast.evolution.alignment.Taxon" id="Hosa-DQA2_01:01:01:01"/>
<taxon spec="beast.evolution.alignment.Taxon" id="Papa-DQA_XM_003808613.3"/>
<taxon spec="beast.evolution.alignment.Taxon" id="Papa-DQA_XM_034961814.1"/>
<taxon spec="beast.evolution.alignment.Taxon" id="Gogo-DQA1_05:02"/>
<taxon spec="beast.evolution.alignment.Taxon" id="Math-DQA_XM_050787531.1"/>
<taxon spec="beast.evolution.alignment.Taxon" id="Mafa-DQA1_05:03:01:01"/>
<taxon spec="beast.evolution.alignment.Taxon" id="Mane-DQA1_01:01:01"/>
<taxon spec="beast.evolution.alignment.Taxon" id="Malo-DQA1_01:01"/>
<taxon spec="beast.evolution.alignment.Taxon" id="Mamu-DQA1_01:02"/>
<taxon spec="beast.evolution.alignment.Taxon" id="Paan-DQA1_01:01"/>
<taxon spec="beast.evolution.alignment.Taxon" id="Chsa-DQA1_01:01"/>
<taxon spec="beast.evolution.alignment.Taxon" id="Ceat-DQA_XM_012036419.1"/>
<taxon spec="beast.evolution.alignment.Taxon" id="Coan-DQA_XM_011944805.1"/>
<taxon spec="beast.evolution.alignment.Taxon" id="Rhro-DQA_XM_010378026.2"/>
<taxon spec="beast.evolution.alignment.Taxon" id="Poab-DQA1_01:01"/>
<taxon spec="beast.evolution.alignment.Taxon" id="Popy-DQA1_01:02"/>
<taxon spec="beast.evolution.alignment.Taxon" id="Hymo-DQA_NW_022611662.1:c31050777-31043072"/>
<taxon spec="beast.evolution.alignment.Taxon" id="Nole-DQA_XM_003272151.4"/>
<taxon spec="beast.evolution.alignment.Taxon" id="Patr-DQA1_01:01:01:01"/>
<taxon spec="beast.evolution.alignment.Taxon" id="Hosa-DQA1_01:01:01:01"/>
<taxon spec="beast.evolution.alignment.Taxon" id="Thge-DQA_XM_025384048.1"/>
<taxon spec="beast.evolution.alignment.Taxon" id="Poab-DQA_XM_002809118.4"/>
<taxon spec="beast.evolution.alignment.Taxon" id="Mafa-DQA_XM_045390643.1"/>
<taxon spec="beast.evolution.alignment.Taxon" id="Mamu-DQA_XM_028846899.1"/>
<taxon spec="beast.evolution.alignment.Taxon" id="Hymo-DQA_NW_022611662.1:31053039-31059295"/>
<taxon spec="beast.evolution.alignment.Taxon" id="Ceat-DQA_XM_012037614.1"/>
<taxon spec="beast.evolution.alignment.Taxon" id="Male-DQA_XM_011977346.1"/>
<taxon spec="beast.evolution.alignment.Taxon" id="Pite-DQA_XM_023201563.3"/>
<taxon spec="beast.evolution.alignment.Taxon" id="Trfr-DQA_NW_022681455.1:32577086-32583085"/>
<taxon spec="beast.evolution.alignment.Taxon" id="Aona-DQA_XM_021667092.1"/>
<taxon spec="beast.evolution.alignment.Taxon" id="Ceim-DQA_XM_017522739.1"/>
<taxon spec="beast.evolution.alignment.Taxon" id="Saoe-DQA1_27:01"/>
<taxon spec="beast.evolution.alignment.Taxon" id="Caja-DQA1_27:01"/>
<taxon spec="beast.evolution.alignment.Taxon" id="Aole-DQA1_27:01"/>
<taxon spec="beast.evolution.alignment.Taxon" id="Sabo-DQA_XM_003926402.2"/>
<taxon spec="beast.evolution.alignment.Taxon" id="Saap-DQA_XM_032253343.1"/>
<taxon spec="beast.evolution.alignment.Taxon" id="Ocpr-DQA_XM_012928487.1"/>
<taxon spec="beast.evolution.alignment.Taxon" id="Dano-DQA_XM_004465516.3"/>
<taxon spec="beast.evolution.alignment.Taxon" id="Maja-DQA_XM_017641053.2"/>
<taxon spec="beast.evolution.alignment.Taxon" id="Leca-DQA_XM_045541783.1"/>
<taxon spec="beast.evolution.alignment.Taxon" id="Mimu-DQA_XM_020286956.1"/>
<taxon spec="beast.evolution.alignment.Taxon" id="Prco-DQA_XM_012644076.1"/>
<taxon spec="beast.evolution.alignment.Taxon" id="Rano-Da_n"/>
<taxon spec="beast.evolution.alignment.Taxon" id="Ocpr-DRA_XM_004590254.2"/>
<taxon spec="beast.evolution.alignment.Taxon" id="Piku-DRA_XM_036414707.2"/>
<taxon spec="beast.evolution.alignment.Taxon" id="Tuch-DRA_XM_006167025.3"/>
<taxon spec="beast.evolution.alignment.Taxon" id="Casy-DRA_XM_008069772.2"/>
<taxon spec="beast.evolution.alignment.Taxon" id="Eled-DRA_XM_006882044.1"/>
<taxon spec="beast.evolution.alignment.Taxon" id="Maja-DRA_XM_017681387.1"/>
<taxon spec="beast.evolution.alignment.Taxon" id="Gava-DRA_XM_008594691.1"/>
<taxon spec="beast.evolution.alignment.Taxon" id="Chdi-DRA_NC_051313.1:c119217075-119212571"/>
<taxon spec="beast.evolution.alignment.Taxon" id="Nyco-DRA_XM_053603393.1"/>
<taxon spec="beast.evolution.alignment.Taxon" id="Otga-DRA_XM_023512954.1"/>
<taxon spec="beast.evolution.alignment.Taxon" id="Mimu-DRA_XM_012774641.1"/>
<taxon spec="beast.evolution.alignment.Taxon" id="Leca-DRA_XM_045541780.1"/>
<taxon spec="beast.evolution.alignment.Taxon" id="Prco-DRA_XM_012653754.1"/>
<taxon spec="beast.evolution.alignment.Taxon" id="Trma-DRA_NW_004444391.1:c118995-113896"/>
<taxon spec="beast.evolution.alignment.Taxon" id="Chsa-DRA_01:01:01"/>
<taxon spec="beast.evolution.alignment.Taxon" id="Coan-DRA_XM_011944795.1"/>
<taxon spec="beast.evolution.alignment.Taxon" id="Pite-DRA_NC_045438.1:137126695-137131777"/>
<taxon spec="beast.evolution.alignment.Taxon" id="Rhbi-DRA_NW_016819733.1:411362-416490"/>
<taxon spec="beast.evolution.alignment.Taxon" id="Rhro-DRA_XM_010378055.2"/>
<taxon spec="beast.evolution.alignment.Taxon" id="Trfr-DRA_NW_022681455.1:32432698-32437826"/>
<taxon spec="beast.evolution.alignment.Taxon" id="Thge-DRA_XM_025383043.1"/>
<taxon spec="beast.evolution.alignment.Taxon" id="Ceat-DRA_XM_012034596.1"/>
<taxon spec="beast.evolution.alignment.Taxon" id="Mafa-DRA_01:02:01:01"/>
<taxon spec="beast.evolution.alignment.Taxon" id="Malo-DRA_01:01:01"/>
<taxon spec="beast.evolution.alignment.Taxon" id="Mamu-DRA_01:02:01:01"/>
<taxon spec="beast.evolution.alignment.Taxon" id="Mane-DRA_01:01"/>
<taxon spec="beast.evolution.alignment.Taxon" id="Paan-DRA_01:01:01"/>
<taxon spec="beast.evolution.alignment.Taxon" id="Poab-DRA_01:01:01"/>
<taxon spec="beast.evolution.alignment.Taxon" id="Popy-DRA_01:01"/>
<taxon spec="beast.evolution.alignment.Taxon" id="Nole-DRA_XM_003272148.3"/>
<taxon spec="beast.evolution.alignment.Taxon" id="Gogo-DRA_01:01:01"/>
<taxon spec="beast.evolution.alignment.Taxon" id="Hosa-DRA_01:01:01:01"/>
<taxon spec="beast.evolution.alignment.Taxon" id="Hymo-DRA_NW_022611662.1:30883356-30888518"/>
<taxon spec="beast.evolution.alignment.Taxon" id="Papa-DRA_XM_003829759.3"/>
<taxon spec="beast.evolution.alignment.Taxon" id="Patr-DRA_01:01:01"/>
<taxon spec="beast.evolution.alignment.Taxon" id="Caja-DRA_NC_048386.1:36627538-36632641"/>
<taxon spec="beast.evolution.alignment.Taxon" id="Aona-DRA_01:01:01"/>
<taxon spec="beast.evolution.alignment.Taxon" id="Aovo-DRA_01:01:01"/>
<taxon spec="beast.evolution.alignment.Taxon" id="Ceim-DRA_XM_017522747.2"/>
<taxon spec="beast.evolution.alignment.Taxon" id="Saap-DRA_XM_032269061.1"/>
<taxon spec="beast.evolution.alignment.Taxon" id="Sabo-DRA_XM_003944305.2"/>
<taxon spec="beast.evolution.alignment.Taxon" id="Puya-DRA_XM_040462540.1"/>
<taxon spec="beast.evolution.alignment.Taxon" id="SLA-DRA_01:01:01"/>
<taxon spec="beast.evolution.alignment.Taxon" id="Ocpr-DOA_XM_004590455.1"/>
<taxon spec="beast.evolution.alignment.Taxon" id="Rano-DOa_n"/>
<taxon spec="beast.evolution.alignment.Taxon" id="Tuch-DOA_XM_006164535.3"/>
<taxon spec="beast.evolution.alignment.Taxon" id="Gava-DOA_NW_007730186.1:c89436-86567"/>
<taxon spec="beast.evolution.alignment.Taxon" id="Cocr-DOA_XM_012726367.1"/>
<taxon spec="beast.evolution.alignment.Taxon" id="Nyco-DOA_XM_053603401.1"/>
<taxon spec="beast.evolution.alignment.Taxon" id="Otga-DOA_XM_012804794.2"/>
<taxon spec="beast.evolution.alignment.Taxon" id="Casy-DOA_XM_021713309.1"/>
<taxon spec="beast.evolution.alignment.Taxon" id="Ceim-DOA_XM_017522714.2"/>
<taxon spec="beast.evolution.alignment.Taxon" id="Saap-DOA_XM_032253357.1"/>
<taxon spec="beast.evolution.alignment.Taxon" id="Sabo-DOA_XM_003923125.3"/>
<taxon spec="beast.evolution.alignment.Taxon" id="Aona-DOA_XM_012434020.2"/>
<taxon spec="beast.evolution.alignment.Taxon" id="Caja-DOA_XM_002746411.4"/>
<taxon spec="beast.evolution.alignment.Taxon" id="Hymo-DOA_NW_022611662.1:c31494654-31489239"/>
<taxon spec="beast.evolution.alignment.Taxon" id="Nole-DOA_XM_030802932.1"/>
<taxon spec="beast.evolution.alignment.Taxon" id="Hosa-DOA_01:01:01:01"/>
<taxon spec="beast.evolution.alignment.Taxon" id="Poab-DOA_XM_002816749.3"/>
<taxon spec="beast.evolution.alignment.Taxon" id="Gogo-DOA_XM_019029204.2"/>
<taxon spec="beast.evolution.alignment.Taxon" id="Papa-DOA_XM_024929322.2"/>
<taxon spec="beast.evolution.alignment.Taxon" id="Patr-DOA_NC_036885.1:c32521469-32516047"/>
<taxon spec="beast.evolution.alignment.Taxon" id="Trfr-DOA_NW_022681455.1:c32922932-32917514"/>
<taxon spec="beast.evolution.alignment.Taxon" id="Pite-DOA_NC_045438.1:135792339-135797761"/>
<taxon spec="beast.evolution.alignment.Taxon" id="Rhbi-DOA_NW_016813514.1:48607-54019"/>
<taxon spec="beast.evolution.alignment.Taxon" id="Rhro-DOA_XM_010368725.2"/>
<taxon spec="beast.evolution.alignment.Taxon" id="Chsa-DOA_XM_038005949.1"/>
<taxon spec="beast.evolution.alignment.Taxon" id="Coan-DOA_XM_011944826.1"/>
<taxon spec="beast.evolution.alignment.Taxon" id="Paan-DOA_XM_009204891.4"/>
<taxon spec="beast.evolution.alignment.Taxon" id="Thge-DOA_XM_025382801.1"/>
<taxon spec="beast.evolution.alignment.Taxon" id="Mamu-DOA_XM_015136063.2"/>
<taxon spec="beast.evolution.alignment.Taxon" id="Ceat-DOA_XM_012036396.1"/>
<taxon spec="beast.evolution.alignment.Taxon" id="Mafa-DOA_01:06:01:01"/>
<taxon spec="beast.evolution.alignment.Taxon" id="Malo-DOA_01:01"/>
<taxon spec="beast.evolution.alignment.Taxon" id="Mane-DOA_XM_011729052.2"/>
<taxon spec="beast.evolution.alignment.Taxon" id="Mimu-DOA_NC_033665.1:c3042700-3037528"/>
<taxon spec="beast.evolution.alignment.Taxon" id="Leca-DOA_XM_045541806.1"/>
<taxon spec="beast.evolution.alignment.Taxon" id="Prco-DOA_XM_012661816.1"/>
<taxon spec="beast.evolution.alignment.Taxon" id="Chdi-DOA_NC_051313.1:118826404-118831192"/>
<taxon spec="beast.evolution.alignment.Taxon" id="Oraf-DOA_XM_007939436.1"/>
<taxon spec="beast.evolution.alignment.Taxon" id="SLA-DOA_01:01"/>
<taxon spec="beast.evolution.alignment.Taxon" id="Ptva-DOA_NW_011889006.1:c384496-379652"/>
<taxon spec="beast.evolution.alignment.Taxon" id="Maja-DOA_XM_017659181.2"/>
<taxon spec="beast.evolution.alignment.Taxon" id="Puco-DOA_XM_025925253.1"/>
</taxonset>
<input spec="ParameterList" id="parameterList">
        <parameter spec="QuietRealParameter" id="parameter1" value="0.0 0.0 0.0 0.0 0.0" upper="Infinity" lower="-Infinity"/>
    </input>

    <input spec="DPPointer" id="param.pointers">
        <input name="uniqueParameter" idref="parameter1"/>
        <input name="initialAssignment" spec="IntegerParameter" value="0" dimension="348" lower="0"/>
    </input>

    <input spec="ParameterList" id="modelList">
        <parameter spec="QuietRealParameter" id="parameter2" value="5.0" upper="5.0" lower="1.0"/>
    </input>

    <input spec="DPPointer" id="model.pointers">
        <input name="uniqueParameter" idref="parameter2"/>
        <input name="initialAssignment" spec="IntegerParameter" value="0" dimension="348" lower="0"/>
    </input>

    <input spec="ParameterList" id="freqsList">
        <parameter spec="QuietRealParameter" id="parameter3" value="0.25 0.25 0.25 0.25" upper="1.0" lower="0.0"/>
    </input>

    <input spec="DPPointer" id="freq.pointers">
        <input name="uniqueParameter" idref="parameter3"/>
        <input name="initialAssignment" spec="IntegerParameter" value="0" dimension="348" lower="0"/>
    </input>

    <input spec="ParameterList" id="ratesList">
        <parameter spec="QuietRealParameter" id="parameter4" value="0.1" upper="Infinity" lower="0.0"/>
    </input>

    <input spec="DPPointer" id="rates.pointers">
        <input name="uniqueParameter" idref="parameter4"/>
        <input name="initialAssignment" spec="IntegerParameter" value="0" dimension="348" lower="0"/>
    </input>

    <input spec="DPNtdBMA" id="dpNtdBMA">
        <input name="paramList" spec="ParameterList" idref="parameterList"/>
        <input name="modelList" spec="ParameterList" idref="modelList"/>
        <input name="freqsList" spec="ParameterList" idref="freqsList"/>
        <input name="pointers" spec="DPPointer" idref="freq.pointers"/>
    </input>

    <input spec="DPNtdRateSepSiteModel" id="dpNtdRateSepSiteModel" substClusterLimit="30" ratesClusterLimit="30">
        <input name="ntdBMAList" idref="dpNtdBMA"/>
        <input name="ratesList" idref="ratesList"/>
        <input name="ratesPointers" idref="rates.pointers"/>
        <dpValSubst idref="dpValuable.subst"/>
        <dpValRate idref="dpValuable.rate"/>
    </input>

    <tree spec='beast.util.ClusterTree' id='tree' clusterType='upgma'>
        <taxa idref='alignment'/>
    </tree>

    <input spec="beast.evolution.tree.TreeScaler" id="treeScaler" scaleToHeight="1.0">
        <initial idref='tree'/>
    </input>


    <branchRateModel id="branchRates" spec="beast.evolution.branchratemodel.UCRelaxedClockModel" normalize="true">
        <tree idref="tree"/>
        <distr  spec="beast.math.distributions.LogNormalDistributionModel" meanInRealSpace="true" offset="0.0">
            <M spec="RealParameter" id="ucld.mean" value="1.0"/>
            <S spec="RealParameter" id="ucld.stdev" value="0.5" lower="0.0" upper="1000.0"/>
        </distr>
        <rateCategories spec="parameter.IntegerParameter" id="rateCategories"  value="1" dimension="166"/>
    </branchRateModel>

    <input spec='DPSepTreeLikelihood' id="treeLikelihood">
        <data idref="alignment"/>
        <tree idref="tree"/>
        <siteModel idref="dpNtdRateSepSiteModel"/>
        <branchRateModel idref="branchRates"/>
    </input>


    <!-- The HKY substitution model (Hasegawa, Kishino & Yano, 1985)             -->
    <input spec="SwitchingNtdBMA" id="tempNtdBMA1">
        <input name="logKappa" spec="QuietRealParameter" value="0.0"/>
        <input name="logTN" spec="QuietRealParameter" value="0.0"/>
        <input name="logAC" spec="QuietRealParameter" value="0.0"/>
        <input name="logAT" spec="QuietRealParameter" value="0.0"/>
        <input name="logGC" spec="QuietRealParameter" value="0.0"/>
        <input name="modelChoose" spec="QuietRealParameter" value="1.0"/>
        <input name="frequenciesParameter" spec="QuietRealParameter" value="0.25 0.25 0.25 0.25"/>
    </input>

    <!-- site model                                                              -->
    <input spec='DummySiteModel' id="dummySiteModel1">
        <substModel idref='tempNtdBMA1'/>
        <input name="mutationRate" spec="QuietRealParameter" value="1.0"/>
    </input>


    <input spec='SepTempWVTreeLikelihood' id="tempTreeLikelihood1">
        <data idref="alignment"/>
        <tree idref="tree"/>
        <siteModel idref="dummySiteModel1"/>
        <NtdRateSepSiteModel idref="dpNtdRateSepSiteModel"/>
        <branchRateModel idref="branchRates"/>
    </input>

    <input spec="SwitchingNtdBMA" id="tempNtdBMA2">
        <input name="logKappa" spec="QuietRealParameter" value="0.0"/>
        <input name="logTN" spec="QuietRealParameter" value="0.0"/>
        <input name="logAC" spec="QuietRealParameter" value="0.0"/>
        <input name="logAT" spec="QuietRealParameter" value="0.0"/>
        <input name="logGC" spec="QuietRealParameter" value="0.0"/>
        <input name="modelChoose" spec="QuietRealParameter" value="1.0"/>
        <input name="frequenciesParameter" spec="QuietRealParameter" value="0.25 0.25 0.25 0.25"/>
    </input>

    <!-- site model                                                              -->
    <input spec='QuietSiteModel' id="dummySiteModel2">
        <substModel idref='tempNtdBMA2'/>
        <input name="mutationRate" spec="QuietRealParameter" value="1.0"/>
    </input>

    <input spec='SepTempTreeLikelihood' id="tempTreeLikelihood2">
        <data idref="alignment"/>
        <tree idref="tree"/>
        <NtdRateSepSiteModel idref="dpNtdRateSepSiteModel"/>
        <siteModel idref="dummySiteModel2"/>
        <branchRateModel idref="branchRates"/>
    </input>
    <!--input spec="DummyLikelihood" id="likelihood">
        <input name="plugin" idref="dpNtdSiteModel"/>
    </input-->

    <input spec='beast.evolution.speciation.CalibratedYuleModel' type="full" id="yule">
        <birthRate id="birthRate" spec='parameter.RealParameter' value="2.0"/>
        <tree idref='tree'/>

        <calibrations spec='beast.evolution.speciation.CalibrationPoint' id='cal'>
            <taxonset idref="taxa"/>
            <!-- This Gamma distribution approximates Normal(mean=0,stdev=0.1)-->
            <distr spec="beast.math.distributions.Gamma" alpha="100" beta="0.01"/>
        </calibrations>
    </input>

    <input name="scaler" id="mean.rate" spec="PointerMean">
        <input name="paramList" idref="ratesList"/>
        <input name="pointers" idref="rates.pointers"/>
        <input name="dpVal" idref="dpValuable.rate"/>
    </input>

    <input spec="DPValuable" id="dpValuable.subst">
        <input spec="ParameterList" name="paramList" idref="freqsList"/>
        <input spec="DPPointer" name="pointers" idref="freq.pointers"/>
    </input>

    <input spec="DPValuable" id="dpValuable.rate">
        <input spec="ParameterList" name="paramList" idref="ratesList"/>
        <input spec="DPPointer" name="pointers" idref="rates.pointers"/>
    </input>

    <input spec="beast.math.distributions.CompoundDirichletProcess" id="cpdp">
        <input name="dpVal" idref="dpValuable.subst"/>
        <input name="baseDistr" spec="beast.math.distributions.MultivariateNormal">
            <input name="mean" spec="RealParameter" id="mvn.mean"  value="3.89 1.914  0.416 -0.122 0.209"/>
            <input name="precision" id="mvn.precision" spec="RealParameter" value="
                1.003 0.117 -0.341 -0.103 -0.709
                0.117 0.984 -1.283 1.327 0.078
                -0.341 -1.283 16.894 -2.212 -6.792
                -0.103 1.327 -2.212 16.512 -3.212
                -0.709 0.078 -6.792 -3.212 11.873"/>
        </input>
        <input name="baseDistr" spec="beast.math.distributions.CategoricalDistribution"  offset="1">
            <input spec="RealParameter" name="probs" id="categorical.prob" value="0.2 0.2 0.2 0.2 0.2" lower="0.0"/>
        </input>
        <input name="baseDistr" spec="beast.math.distributions.DirichletDistribution">
            <input name="alpha" id="dirichlet.prob" spec="RealParameter" value="0.25 0.25 0.25 0.25" lower="0" upper="Infinity"/>
            <input name="scale" id="dirichlet.scale" spec="RealParameter" value="40.0" lower="0" upper="Infinity"/>
        </input>
        <input name="alpha" spec="RealParameter" id="conc" value="0.1065" lower="0.0" upper="Infinity"/>
    </input>

    <input spec="DirichletProcess" id="dp">
        <input name="dpVal" idref="dpValuable.rate"/>
        <input name="baseDistr" spec="beast.math.distributions.LogNormal" meanInRealSpace="false" sIsPrec="true">
            <input name="M" spec="RealParameter" id="lnorm.mean" value="-2" lower="-Infinity" upper="Infinity"/>
            <input name="S" spec="RealParameter" id="lnorm.prec" value="1" lower="0.0" upper="Infinity"/>
        </input>
        <input name="alpha" spec="RealParameter" value="0.1065" lower="0.0" upper="Infinity"/>
    </input>

    <input spec="Count" id="model.count">
        <input name="list" idref="dpNtdBMA"/>
    </input>

    <input spec="Count" id="siteModel.count">
        <input name="list" idref="dpNtdRateSepSiteModel"/>
    </input>

    <input spec="Count" id="treeLik.count">
        <input name="list" idref="treeLikelihood"/>
    </input>

    <input spec="Weights" id="treeLik.weight">
        <input name="dpTreeLik" idref="treeLikelihood"/>
    </input>

    <input spec="Indices" id="model.indices">
        <input name="dpNtdBMA" idref="dpNtdBMA"/>
    </input>

    <input spec="PrintListIDNumber" id="subst.list.print">
        <input name="paramList" idref="freqsList"/>
    </input>

    <input spec="PrintListIDNumber" id="rates.list.print">
        <input name="paramList" idref="ratesList"/>
    </input>

    <input spec="PrintPointerIDNumber" id="subst.pointers.print">
        <input name="pointers" idref="freq.pointers"/>
    </input>

    <input spec="PrintPointerIDNumber" id="rates.pointers.print">
        <input name="pointers" idref="rates.pointers"/>
    </input>
    <!--run spec="MCMC" id="mcmc" chainLength="1000"--> <!--autoOptimize="true"-->
    <run id="mcmc" spec="beast.coupledMCMC.CoupledMCMC" chainLength="40000000" deltaTemperature="0.025" chains="4" resampleEvery="10000">
        <state>
            <input name='stateNode' idref='parameterList'/>
            <input name='stateNode' idref='modelList'/>
            <input name='stateNode' idref='freqsList'/>
            <input name='stateNode' idref='ratesList'/>
            <input name='stateNode' idref='param.pointers'/>
            <input name='stateNode' idref='model.pointers'/>
            <input name='stateNode' idref='freq.pointers'/>
            <input name='stateNode' idref='rates.pointers'/>
            <input name="stateNode" idref="tree"/>
            <input name='stateNode' idref="lnorm.mean"/>
            <input name='stateNode' idref="lnorm.prec"/>
            <input name="stateNode" idref="dirichlet.scale"/>
            <input name="stateNode" idref="dirichlet.prob"/>
            <input name="stateNode" idref="categorical.prob"/>
            <input name='stateNode' idref="mvn.mean"/>
            <input name='stateNode' idref="mvn.precision"/>
            <input name="stateNode" idref="mvnPriorMean"/>
            <input name="stateNode" idref="mvnPriorPrecision"/>
            <input name="stateNode" idref="wishartPriorScale"/>
            <stateNode idref='birthRate'/>
            <stateNode idref='ucld.mean'/>
            <stateNode idref='ucld.stdev'/>
            <input name="stateNode" id="dirichletPriorOncategorialProbs" spec="RealParameter" value="1.0 1.0 1.0 1.0 1.0"/>
            <stateNode idref='rateCategories'/>
        </state>

        <distribution spec="CompoundDistribution" id="posterior">
            <distribution idref="treeLikelihood"/>
            <distribution id="prior" spec="beast.math.distributions.ParameterListsPrior" applyToList="true">
                <distr idref="cpdp"/>
                <xList idref="parameterList"/>
                <xList idref="modelList"/>
                <xList idref="freqsList"/>
            </distribution>
            <distribution id="prior.rate" spec="beast.math.distributions.ParameterListPrior" applyToList="true">
                <distr idref="dp"/>
                <xList idref="ratesList"/>
            </distribution>
            <distribution id="hMean.prior" spec="beast.math.distributions.Prior">
                 <input name="distr" spec="beast.math.distributions.Normal" mean="-2.3" sigma="2.35"/>
                 <x idref="lnorm.mean"/>
             </distribution>
            <distribution id="hCV.prior" spec="beast.math.distributions.Prior">
                 <input name="distr" spec="beast.math.distributions.Gamma" alpha="1" beta="10"/>
                 <x idref="lnorm.prec"/>
             </distribution>
            <distribution id="s.prior"  spec="beast.math.distributions.Prior">
                <input name="distr" spec="beast.math.distributions.Gamma" alpha="1.0" beta="0.333333"/>
                <x idref="ucld.stdev"/>
            </distribution>
            <distribution id="dScale.prior" spec="beast.math.distributions.Prior">
                <input name="distr" spec="beast.math.distributions.Gamma" alpha="0.001" beta="1000"/>
                <x idref="dirichlet.scale"/>
            </distribution>
            <distribution id="mvnmean.prior" spec="beast.math.distributions.Prior">
                 <input name="distr" spec="beast.math.distributions.MultivariateNormal">
                     <input name="mean" spec="RealParameter" id="mvnPriorMean"  value="3.89 1.914  0.416 -0.122 0.209"/>
                     <parameter name="precision" id="mvnPriorPrecision" value="
                         1.003 0.117 -0.341 -0.103 -0.709
                         0.117 0.984 -1.283 1.327 0.078
                        -0.341 -1.283 16.894 -2.212 -6.792
                        -0.103 1.327 -2.212 16.512 -3.212
                        -0.709 0.078 -6.792 -3.212 11.873"/>
                 </input>
                 <x idref="mvn.mean"/>
            </distribution>
            <distribution id="mvnprecision.prior" spec="beast.math.distributions.Prior">
                 <input name="distr" spec="beast.math.distributions.Wishart" df="7">
                     <parameter name="scaleMatrix" id="wishartPriorScale" value="
                        1.003 0.0 0.0 0.0 0.0
                        0.0 0.984 0.0 0.0 0.0
                        0.0 0.0 16.894 0.0 0.0
                        0.0 0.0 0.0 16.512 0.0
                        0.0 0.0 0.0 0.0 11.873
                        "/>
                 </input>
                 <x idref="mvn.precision"/>
             </distribution>
            <distribution spec="beast.math.distributions.Prior">
                <input name="distr" spec="beast.math.distributions.Normal" mean="1.0" sigma="0.1"/>
                <x spec="beast.evolution.tree.TreeHeightValuable" id="rootHeight" tree="@tree"/>
            </distribution>
            <distribution id="yule.prior" idref='yule'/>
        </distribution>
        <init idref="treeScaler"/>


        <operator spec='ScaleOperator' scaleFactor="0.75" weight="0.6" parameter="@birthRate"/>
        <operator spec='ScaleOperator' scaleFactor="0.75" weight="3" tree="@tree"/>
        <operator spec='Uniform' weight="10" tree="@tree"/>
        <operator spec='SubtreeSlide' weight="5" gaussian="true" size="1.0" tree="@tree"/>
        <operator id='narrow' spec='Exchange' isNarrow='true' weight="1" tree="@tree"/>
        <operator id='wide' spec='Exchange' isNarrow='false' weight="1" tree="@tree"/>
        <operator spec='WilsonBalding' weight="1" tree="@tree"/>


        <operator id="dpps1" spec="RateSAMSPriorOperator" weight="5" >
            <input name="tempLikelihood" idref="tempTreeLikelihood1"/>
            <input name="ratesList" idref="ratesList"/>
            <input name="ratesPointers" idref="rates.pointers"/>
            <input name="dirichletProcess" idref="dp"/>
            <input name="dpTreeLik" idref="treeLikelihood"/>
            <input name="dpVal" idref="dpValuable.rate"/>
        </operator>

        <operator id="dpps2" spec="RateDPPGibbsSampler" weight="5" sampleSize="5">
            <input name="tempLikelihood" idref="tempTreeLikelihood2"/>
            <input name="ratesList" idref="ratesList"/>
            <input name="ratesPointers" idref="rates.pointers"/>
            <input name="dirichletProcess" idref="dp"/>
            <input name="dpTreeLik" idref="treeLikelihood"/>
            <input name="dpVal" idref="dpValuable.rate"/>
        </operator>

        <operator id="plso" spec="PLScaleOperator" scaleFactor="0.75" weight="5">
            <input name="parameters" idref="ratesList"/>
        </operator>


        <operator id="rate.swap" spec="beast.evolution.operators.RatePointersSwapOperator" weight="5">
            <dpVal idref="dpValuable.rate"/>
            <ratesPointers idref="rates.pointers"/>
            <alignment idref="alignment"/>
        </operator>

        <operator id="plerrwo" spec="PLExtendedRealRandomWalkOperator" windowSizes="0.5 0.5 0.1 0.1 0.1" weight="4">
            <input name="parameters" idref="parameterList"/>
        </operator>
        <operator id="PLNetworkIntRandomWalk" spec="PLNetworkIntRandomWalkOperator" weight="4" offset="1">
            <input id="k80" spec='Vertex' name="vertex" idNum="0" neighbours="2"/>
            <input id="f81" spec='Vertex' name="vertex" idNum="1" neighbours="2"/>
            <input id="hky85" spec='Vertex' name="vertex" idNum="2" neighbours="0 1 3"/>
            <input id="tn93" spec='Vertex' name="vertex" idNum="3" neighbours="2 4"/>
            <input id="gtr" spec='Vertex' name="vertex" idNum="4" neighbours="3"/>
            <input name="parameters" idref="modelList"/>
        </operator>
        <operator id="errwo" spec="PLDeltaExchangeOperator" delta="0.05" weight="4">
            <input name="parameterList" idref="freqsList"/>
        </operator>

        <operator spec='ScaleOperator' scaleFactor="0.75" weight="0.2" parameter="@dirichlet.scale"/>
        <operator spec='DeltaExchangeOperator' delta="0.1" weight="0.6" parameter="@dirichlet.prob"/>
        <operator id='hMeanRandomWalk' spec='RealRandomWalkOperator' windowSize="0.5" weight="0.5" parameter="@lnorm.mean"/>
        <operator id='hCVScaler' spec='ScaleOperator' scaleFactor="0.75" weight="0.5" parameter="@lnorm.prec"/>

        <operator id="categoriesRandomWalk" spec="IntUniformOperator" weight="1">
            <input name="parameter" idref="rateCategories"/>
        </operator>

        <operator id='ucld.stdev.scaler' spec='ScaleOperator' scaleFactor="0.5" weight="1">
            <parameter idref="ucld.stdev"/>
        </operator>

       

        <!--logger logEvery="100"-->
        <logger logEvery="10000">
            <log idref="posterior"/>
            <log idref="prior"/>
            <log idref="treeLikelihood"/>
            <log idref="dpValuable.subst"/>
            <log idref="dpValuable.rate"/>
            <log idref="treeLik.count"/>
            <log idref="lnorm.prec"/>
            <log idref="dirichlet.scale"/>
            <log spec='beast.evolution.tree.TreeHeightLogger' tree='@tree'/>
            <log spec='beast.core.parameter.ParameterMeanLogger' paramList='@ratesList' pointers="@rates.pointers" dpVal="@dpValuable.rate" tree="@rootHeight"/>
            <log idref="ucld.stdev"/>
            <log idref="ucld.mean"/>
            <log idref="birthRate"/>
        </logger>


        <logger logEvery="10000" fileName="classIIA_exon2_rdpm_uc_logger_1.log">
            <log idref="posterior"/>
            <log idref="prior"/>
            <log idref="dpValuable.subst"/>
            <log idref="dpValuable.rate"/>
            <log idref="treeLikelihood"/>
            <log idref="treeLik.count"/>
            <log spec='beast.core.parameter.ParameterMeanLogger' paramList='@ratesList' pointers="@rates.pointers" dpVal="@dpValuable.rate" tree="@rootHeight"/>
            <log idref="mvnmean.prior"/>
            <log idref="mvnprecision.prior"/>
            <log idref="lnorm.mean"/>
            <log idref="lnorm.prec"/>
            <log idref="dirichlet.scale"/>
            <log idref="dirichlet.prob"/>
            <log idref="categorical.prob"/>
            <log idref="mvn.mean"/>
            <log idref="mvn.precision"/>
		    <log spec='beast.core.parameter.InverseMatrixLogger' parameter='@mvn.precision'/>
            <log idref="birthRate"/>
            <log idref="ucld.stdev"/>
            <log idref="ucld.mean"/>
        </logger>

	    <logger logEvery="10000" fileName="classIIA_exon2_rdpm_uc_1.trees" mode="tree">
            <log spec="beast.evolution.tree.TreeWithMetaDataLogger" tree="@tree" branchratemodel="@branchRates"/>
        </logger>

       <logger logEvery="10000" fileName="classIIA_exon2_rdpm_uc_paramList_1.log">
            <log idref="parameterList"/>
        </logger>

        <logger logEvery="10000" fileName="classIIA_exon2_rdpm_uc_modelList_1.log">
            <log idref="modelList"/>
        </logger>

        <logger logEvery="10000" fileName="classIIA_exon2_rdpm_uc_freqsList_1.log">
            <log idref="freqsList"/>
        </logger>

        <logger logEvery="10000" fileName="classIIA_exon2_rdpm_uc_ratesList_1.log">
            <log idref="ratesList"/>
        </logger>

       <logger logEvery="10000" fileName="classIIA_exon2_rdpm_uc_subst.list.idNum_1.log">
            <log idref="subst.list.print"/>
        </logger>

        <logger logEvery="10000" fileName="classIIA_exon2_rdpm_uc_subst.pointers.idNum_1.log">
            <log idref="subst.pointers.print"/>
        </logger>


       <logger logEvery="10000" fileName="classIIA_exon2_rdpm_uc_rates.list.idNum_1.log">
            <log idref="rates.list.print"/>
        </logger>

        <logger logEvery="10000" fileName="classIIA_exon2_rdpm_uc_rates.pointers.idNum_1.log">
            <log idref="rates.pointers.print"/>
        </logger>
	
    </run>
</beast>
```
