## Supplementary material for "The Primate Major Histocompatibility Complex: A Case Study of Gene Family Evolution": xml Files to Run BEAST2: classIIB_exon2_rdpm_uc_1.xml

```
<beast version='2.0'
       namespace='beast.core:beast.evolution.tree.coalescent:beast.core.util:beast.evolution.nuc:beast.evolution.operators:beast.evolution.sitemodel:beast.evolution.substitutionmodel:beast.evolution.branchratemodel:beast.evolution.likelihood:beast.core.parameter:beast.math.distributions:beast.evolution.operators.util'>
<data id="alignment" dataType="nucleotide">

<sequence id="seq_Occu-DPB_XM_040983162.1"	taxon="Occu-DPB_XM_040983162.1"	totalcount="4"	value="agctgtacgtgtaccagcggaggagcgactg---ctttgagtcc---aatgggacg-------------caccgcttcttggagcgctacgcctacaacaaggaggagatcgtccagttcgacagtgcc------------gtggggacgttt--caggcc---gtt---------------tctgagctgggccaggagac-ggtcaagaactggaacattcagca---ggagttcctggcgatgaggcgaggcgctgtggacacggtgtgcagacacaactacgagc---tcgaccgggctttcaccc-tgacgcgcc--gag-----------------------------------"/>
<sequence id="seq_Piku-DPB_XM_036414706.2"	taxon="Piku-DPB_XM_036414706.2"	totalcount="4"	value="aggtccgcgtgtaccagcggaggagcgactg---cta---gttc---aacgggacg-------------caccgcttcctggagcgatacgtgtacaacagagacgtgttcgtgcagttcgacagcatc------------gtgggcgtgttc--gtggct---gcg---------------accgagctggggcgcacaac-ggccaggaactggaacatacagag---ggagttcctggagctgcggcagggcgcggtggacgcggtgtgcagacacaacttcgagc---tggacagggccttcaccc-tggagcgca--gag-----------------------------------"/>
<sequence id="seq_Cadr-DPB_XM_010994619.2"	taxon="Cadr-DPB_XM_010994619.2"	totalcount="4"	value="agctgtacgtgtaccagaggaggagtgactg---ctatgagttc---aacgggaca-------------caccgctacctggagcgatacatttacaacagagaggtgtacgtccaattcgacagtgcc------------gtgggggtgttt--gtggct---gtg---------------acggagctggggcgccaaac-tgccaagaactggaacatccagag---ggagttcctggaactgagacagagcgcggtggacacggtgtgcagacacaactatgagt---tggacaagggtttcaccc-tgaagcgca--cag-----------------------------------"/>
<sequence id="seq_Puco-DPB_XM_025925374.1"	taxon="Puco-DPB_XM_025925374.1"	totalcount="4"	value="agctttacctctaccagaggcggagtgtctg---ctacgagttg---aacgggaca-------------caccgcttcctggaacaatacgtgtataacagagagctgttcgtccagtttaacagtgacagc------gctgcgggggtgttt--gtggcg---gag---------------tctgagctgggccgagaaac-tgccaagaactggaacatccagaa---ggagttcccggagctgagacggagcgccgtggacacggtgtgcaagcacaacttcgagc---tggacgagggtttcacgc-tgcagtgca--gag-----------------------------------"/>
<sequence id="seq_Poab-DPB_NC_036909.1:33437311-33454079"	taxon="Poab-DPB_NC_036909.1:33437311-33454079"	totalcount="4"	value="agaattccgtgtaccaggaacggcaggaatg---ctatgcgttc---agtgggact-------------cagcgctttgtggacgggctcatctacaaccgggaggaatacgtgcattttgacagcgca------------gtgggggagttc--ctgaca---gtg---------------atggagctggggcggcccat-ggccgagtgcttgaacagccagaa---ggactttatggaacgcaagcgagccgtgatggacacggtgtgcagacacaagtacgagc---tgatggagccactcatcc-ggcagcgcc--gag-----------------------------------"/>
<sequence id="seq_Male-DPB_XM_011976671.1"	taxon="Male-DPB_XM_011976671.1"	totalcount="4"	value="agaactccgtgtaccagcaacggcaggaatg---ctacgcgttc---aatgggact-------------cagcgctttgtggacgggcccatctacaaccgggaggaatacgtgcattttgacagcgca------------gtgggggagttc--ctagca---gtg---------------atggagctggggcggcccac-gggcgagtacttgaacagccagaa---ggaatttatggaacggaagcgagccgaggtggacaaggtgtgcagacacaagtatgagt---tgatggagccactcctct-ggcagcgcc--gag-----------------------------------"/>
<sequence id="seq_Papa-DPB_XM_034961827.1"	taxon="Papa-DPB_XM_034961827.1"	totalcount="4"	value="agaattccgtctaccaggaacggcaggaatg---ctatgcgttc---aatgggact-------------cagcgcgttgtggacgggctcatctacaaccgggaggaatacgtgcattttgacagcgca------------gtgggggagttc--ctagca---gtg---------------atggagctggggcggcccat-aggcgagtacttcaatagccagaa---ggactttatggaacggaagcgagccgaggtggacaaggtgtgcagacacaagtacgagc---tgatggagccactcatcc-ggcagcgcc--gag-----------------------------------"/>
<sequence id="seq_Hosa-DPB2_01:01:01"	taxon="Hosa-DPB2_01:01:01"	totalcount="4"	value="agaattccgtctaccaggaacggcaggaatg---ctatgcgttc---aatgggact-------------cagcgcgttgtggacgggctcatctacaaccgggaggaatacgtgcattttgacagcgca------------gtgggggagttc--ctagca---gtg---------------atggagctggggcggcccat-aggcgagtacttcaatagccagaa---ggactttatggaacggaagcgagccgaggtggacaaggtgtgcagacacaagtacgagc---tgatggagccactcatcc-ggcagcgcc--gag-----------------------------------"/>
<sequence id="seq_Mafa-DPB2_01:01:01:01N"	taxon="Mafa-DPB2_01:01:01:01N"	totalcount="4"	value="AGAATTCCGTGTACCAGGAACGGCAGGAATG---CTAGGCGTTC---AATGGGACT-------------CAGCGCTTTGTGGACGGGCTCATCTACAACCGGGAGGAATACGTGCATTTTGACAGCGCA------------GTGGGGGAGTTC--CTAGCA---GTG---------------ATGGAGCTGGGTCGGCCCAC-GGGCGAGTACTTGAACAGCCAGAA---GGACTTTATGGAACGGAAGCGAGCCGAGGTGGACAAGGTGTGCAGACACAAGTACGAGC---TGATGGAGCCACTCCTCC-GGCAGCGCC--GAG-----------------------------------"/>
<sequence id="seq_Mamu-DPB2_01:01"	taxon="Mamu-DPB2_01:01"	totalcount="4"	value="AGAACTCCGTGTACCAGGAACGGCAGGAATG---CTATGCGTTC---AATGGGACT-------------CAGCGCTTTGTGGACGGGCTCATCTACAACCGGGAGGATTACGTGCATTTTGACAGCGCA------------GTGGGGGAGTTC--CTAGCA---GTG---------------ATGGAGCTGGGGCGGCCCAC-GGGCGAGTACTTGAACAGCCAGAA---GGACTTTATGGAACGGAAGCGAGCCGAGGTGGACAAGATGTGCAGACACAAGTACGAGC---TGATGGAGCCACCCCTCC-GGCAGCGCC--GAG-----------------------------------"/>
<sequence id="seq_Trfr-DPB_XR_004438647.1"	taxon="Trfr-DPB_XR_004438647.1"	totalcount="4"	value="agaattccgtgtaccaggaacggcaggaatg---ctacccattc---agtaggact-------------cagcgctttgtggaagggctcatctacaaccgggaggaat--------tttgacagcgca------------gtgggggagttc--ctagca---gtg---------------atggagctggg-cggcccac-gggcgagtacttgaacagccagaa---ggactttacggaacggaagcgagccgaggtggacaaggtgtgcagacacaagtacgagc---tgatggagccactcatcc-ggcagcgcc--gag-----------------------------------"/>
<sequence id="seq_Thge-DPB_XM_025381296.1"	taxon="Thge-DPB_XM_025381296.1"	totalcount="4"	value="agaactccgtgtaccaggaacggcaggaatg---ctacgcgttc---aatgggact-------------cagcgctttgtggacgggctcatctacaaccgggaggaatacgtgcattttgacagcgca------------gtgggggagttc--ctagca---gtg---------------atggagctggggcggcccac-aggcgagtacttgaacagccagaa---ggactttatggaacggaagcgagccgaggtggacaagatgtgcagacacaagtacgagc---tgatggagccacccctcc-ggcagcgcc--gag-----------------------------------"/>
<sequence id="seq_Ceat-DPB_XM_012077003.1"	taxon="Ceat-DPB_XM_012077003.1"	totalcount="4"	value="agaactccgtgtaccaggaacggcaggaatg---ctacgcgttc---aatgggact-------------cagcgctttgtgcacggggtcatctacaaccgggaggaatacgtgcattttgacagcgca------------gtgggggagttc--ctagca---gtg---------------atggagctggggcggcccac-gggcgagtacttgaacagccagaa---ggactttatggaacggaagcgagccgaggtggacaaggtgtgcagacacaagtacgagc---tgatggagccactcatct-ggcagcgtc--cag-----------------------------------"/>
<sequence id="seq_Math-DPB_XM_050787907.1"	taxon="Math-DPB_XM_050787907.1"	totalcount="4"	value="agaattccgtgtaccaggaacggcaggaatg---ctacgcgttc---aatgggact-------------cagcgctttgtggacgggctcatctacaaccgggaggaatacgtgcattttgacagcgca------------gtgggggagttc--ctagca---gtg---------------a------tggggcggcccac-gggcgagtacttgaacagccagaa---ggactttatggaacggaagcgagccgaggtggacaaggtgtgcagacacaagtacgagc---tgatggagccactcatcc-ggcagcgcc--cag-----------------------------------"/>
<sequence id="seq_Trma-DPB_NW_004444318.1:c10787-283"	taxon="Trma-DPB_NW_004444318.1:c10787-283"	totalcount="4"	value="agaattacatggttcaggcacggcacgactg---ctacgcgttt---aacgggacg-------------cagcgctacgtgaacacatacagctataaccgggaggagttcctgcgcttcgacagcgag------------gtgggggagtac--gtggcg---gtg---------------acggagctggggcggcgggt-cgccgagtcctggaacagccagaa---ggactacatggagattagacgggcggagaagaacacgctgtgcagacacaactacgagc---tgggtgcgcccgtcctcc-tgaatcgcc--gag-----------------------------------"/>
<sequence id="seq_Mimu-DPB_NC_033665.1:3082962-3099391"	taxon="Mimu-DPB_NC_033665.1:3082962-3099391"	totalcount="4"	value="agaactacgcgctgcaggcgcgccaggagtg---ccacgcgcgc---ccggggacg-------------ccgcgcttcgtggagagatacgtctacaaccgcgaggagtacgtgcgcttcgacagcgac------------gtgggcctgttc--caggcg---gtg---------------accgagctggggcggcggag-cgccgagtcctggaaccgccagaa---ggacctcgtggaggggaagcgggccgtggcgggcaccgcgtgcagacacaactacgagg---cggtggcgcccatcgtgg-cgcagcgcc--gag-----------------------------------"/>
<sequence id="seq_Leca-DPB_XM_045541814.1"	taxon="Leca-DPB_XM_045541814.1"	totalcount="4"	value="agaactacgtgtaccaggggcggcaggagtg---ctacgctcgg---aacgggacg-------------cagcgcttcgtggagagatacatctataaccgcgaggagtacgtgcgcttcgacagcgac------------gtgggcctgttc--caggcg---gtg---------------acagagctggggcgacagag-cgctgaggacgcgaacagccagaa---ggacttcctggagcggaagcgggctgaggtggacacggtgtgcagacacaactacgagc---tggaggagcccatcgtgg-cgcagcgcc--gag-----------------------------------"/>
<sequence id="seq_Otga-DPB_XM_012804803.2"	taxon="Otga-DPB_XM_012804803.2"	totalcount="4"	value="agaactacgtgttacagtcgcgagatgactg---ctacgcgttt---aacgggacg-------------cagcgctatgtggagacctacgcctacaaccgggaggagtacgtgcgcttcgacagcgac------------gtgggggagtac--cgggcg---gtg---------------accgagctggggcggcggag-cgccgagtactggaacagccagaa---ggacatcctagaggacgcgcgggccacagcggacaggatgtgcagatacaactatgagc---tggacgaggacgtcaccc-tgaagcgcc--aag-----------------------------------"/>
<sequence id="seq_Casy-DPB_XM_021713315.1"	taxon="Casy-DPB_XM_021713315.1"	totalcount="4"	value="agaattacctgttccagtgtcggatggagtg---ctacgcgttt---aacgggacg-------------cagcgctacgtggagagatacgtctacaaccgggaggagttcgtgcgcttcgacagcgac------------gtgggggagtac--cgggcg---gtg---------------accgagctggggcggcccac-agccgagtcctggaacgcgcagaa---ggacgtcctggagacgaagcaggccgcggcggacacgatgtgcagacacaactacgagc---tggacgagtccttcaccc-tgcagcgcc--gag-----------------------------------"/>
<sequence id="seq_Mamo-DPB_XM_046464516.1"	taxon="Mamo-DPB_XM_046464516.1"	totalcount="4"	value="agaatcacgtctaccagggacggcaggaatg---ctacgccttc---aacgggacg-------------cagcgcttcgtggagagatacatctacaacctggaggagctcgtgcgcttcgacagcgac------------gtgggggagtac--cgcgcg---gtg---------------agcgagctggggcggcagca-agccgagtacttcaacagccagaa---ggacgtcctggagcagaagcgggccgtggtggacaccggatgcagacagaactacgagc---tggacgagggcttcaccc-tgaagcgcc--gag-----------------------------------"/>
<sequence id="seq_Gava-DPB_XM_008586674.1"	taxon="Gava-DPB_XM_008586674.1"	totalcount="4"	value="agaattacgtctaccagggacggcagaactg---ctacgcgatc---aacgggacg-------------cagcgctacgtggagagatacatctataaccgggaggagttcgcgcgcttcgacagcgac------------gtgggggagtac--cgcgcg---gtg---------------accgagctggggcggcggga-cgcccagtactggaacgggcagaa---ggacctcctggagcagaagcgggccgcggtggacacgatgtgcagacacaactacgaga---ctgtcgagggcctcaccg-tgcagcgcc--gag-----------------------------------"/>
<sequence id="seq_Chdi-DPB_XM_037842760.1"	taxon="Chdi-DPB_XM_037842760.1"	totalcount="4"	value="agaactacgtgttgcagtcccgggatgactg---ctacgcgctt---aacgggacg-------------cagcgctacgtggagacatatatctataaccgggaggagatcgtgcgcttcgacagcgac------------gtgggggtgtac--gtggcc---gtg---------------acggagctggggcggccgga-cgccgagcactggaacagccagag---ggacatcctggagcggaagcgggccgaggtggacacggtgtgcagacacaacaacgagc---tggtcgagggtttcacgc-tgaagcgcc--gag-----------------------------------"/>
<sequence id="seq_Aona-DPB_XM_012461727.2"	taxon="Aona-DPB_XM_012461727.2"	totalcount="4"	value="agaattacgtgtaccagcgtttgtatgaatg---ctacgcgttt---aacgggaca-------------cagcgcctcctggacagatacgtctacaaccgggaggagttcgtgcgcttcgacagcgac------------ctgggggagtac--ctggcg---gtg---------------acggagctgggacggcccga-tgccgagtcctggaacagccagaa---ggacagcctggaggagatacgggcctcagtggacacggtgtgcagatacaactacgagc---tggatgaggccgtgaccc-tgcagcgcc--gag-----------------------------------"/>
<sequence id="seq_Caja-DPB1_27:01"	taxon="Caja-DPB1_27:01"	totalcount="4"	value="agaattacgtgtaccagagattgtttgaatg---ctacgcgttt---aacgggaca-------------cagcacctcctggacagactcttctacaaccgggaggagttcgtgcgtttcgatagcgac------------ctgggggagtac--caggcg---gtg---------------acagagctgggacgtcccga-tgccaagtactggaacagccagaa---ggacatcctggagcagatgcgggccgaggtggagagggtgtgcagacacaactacgaat---tagaggatcccctcatcc-tgaagcgcc--aag-----------------------------------"/>
<sequence id="seq_Saap-DPB_XM_032253358.1"	taxon="Saap-DPB_XM_032253358.1"	totalcount="4"	value="agaattacgtgttccagagattgtatgaatg---ctacgcgttt---aacgggaca-------------cagcgcctcctggacagattcttctacaacagggaggagttcgtgcgcttcgacagcgac------------ctgggggagttc--cgggcg---gtg---------------acggagctgggacggcccga-tgccgagtactgcaacagccagaa---ggacatcctggaggacgagcgggccgaggtggagagggtgtgcagacacaactacgagt---tggaggagccactcatcc-ggatgcgcc--gag-----------------------------------"/>
<sequence id="seq_Aole-DPB1_28:01"	taxon="Aole-DPB1_28:01"	totalcount="4"	value="agaattacgtgtaccagcgtttgtatgaatg---ctacgcgttt---aacgggaca-------------cagcgcctcctggacagatacgtctacaaccgggaggagttcgtgcgcttcgacagcgac------------ctgggggagttc--cggtcg---gtg---------------acggagctgggacggcccga-tgcaaagtactggaacagcgataa---ggacatcctggaggagatgcgggccgaggtggagagggtgtgcagacacaactacgaat---tggtggagccactcatcc-ggaagcgcc--aag-----------------------------------"/>
<sequence id="seq_Pite-DPB_NC_045438.1:c135729803-135719305"	taxon="Pite-DPB_NC_045438.1:c135729803-135719305"	totalcount="4"	value="agaattacgtgtaccagagacggtttgaatg---ctatacgttt---aacgggaca-------------cagcgcctcctggacagatccatctacaaccaggaggagtgcgtgcgcttcgacagcgat------------ctgggggagtac--cgggca---gtg---------------acggagctgggacggcatgc-tgctgagcgctggaacagaca------ggacaacctggagcgggagcgggccgaggtggacagggtgtgcagacacaactatgagc---tggacgaggccgtggccc-tgaagcgcc--gag-----------------------------------"/>
<sequence id="seq_Nyco-DPB_XM_053601193.1"	taxon="Nyco-DPB_XM_053601193.1"	totalcount="4"	value="agaactacgtgttacaggtgcgggatgagtg---ctacgcgctt---aaggggaca-------------cagcgcttggtggagagacacatctacaacaggcaggagttcctgcgcttcgacagcgac------------gtgggggagttc--caggcg---gtg---------------acggagctggggcggccgga-agccgcgtactggaacaaccagaa---ggacatcctggagcaaaagcgggccgaggtggacagggtgtgcagacacaactacgagc---tggacgaggctgtcaccc-tgaagcgcc--aag-----------------------------------"/>
<sequence id="seq_Eled-DPB_XM_006882196.1"	taxon="Eled-DPB_XM_006882196.1"	totalcount="4"	value="agaattacgtggtccagtcccgtcaggactg---ctatgcgctg---aacgggacc-------------cagcgctacgtggagagatacatctacaaccgcgaggagttcgtgcgcttcgacagcgac------------gtgggcgagttc--agggcg---gtg---------------acggagctggggcggcctga-cgccgagtactggaacagccagaa---ggacctcatggagcagaaccgggccgtggtggagacggtgtgcagacacaactacgagc---tgaacgagcaagtcaccc-tgaagcgcc--gcg-----------------------------------"/>
<sequence id="seq_Saoe-DPB1_30:01:01"	taxon="Saoe-DPB1_30:01:01"	totalcount="4"	value="agaattacgtgctccaggtacggcacaactg---ctacgcgttt---aaagggaca-------------cagcacctgctggagagacacatctacaaccaggaggagttcgtgcgcttcgacagcgac------------ctgggggagtac--cgagcg---gtg---------------acggagctgggactgcctgc-tgccgagcacttgaacagccagaa---ggacttcatggagcagaagcgggctgaggtggacacggtgtgcagacacaactacgagc---tgaatgaggctgtgaccc-tgcagcgcc--gag-----------------------------------"/>
<sequence id="seq_Ceim-DPB_XM_017522707.2"	taxon="Ceim-DPB_XM_017522707.2"	totalcount="4"	value="agaattacatgctccaggtcagggacgaatg---ctatgcattt---aacgggaca-------------cagcgctacctggagagaaacatctacaaccgggaggagttcgtgcgcttcgacagcaac------------gtgggggagtac--cgggca---gtg---------------acagagctgggacggcctga-cgcggagtactggaacagccagaa---ggacttcatggagcggaagcgggccgaggtggacacagtgtgcagacacaactacgagc---tggacgaggctgtgaccc-tgcagcgcc--gag-----------------------------------"/>
<sequence id="seq_Sabo-DPB_XM_010334007.2"	taxon="Sabo-DPB_XM_010334007.2"	totalcount="4"	value="agaattacgtgctccaggtacgggacgaatg---ctacgcgttt---aacgggaca-------------cagcgcttcctgcggagagacatctacaacaaggaggaggacgttcgcttcgacagcgac------------gtgggggagttc--cgggcg---gtg---------------acggagctggggcggcctga-cgcggagtactggaacagccagaa---ggacttcctggagcagatgcgggccgcggcggacacggtgtgcaggcacaactacgagc---tggacgaggccgtgaccc-tgcagcgcc--gag-----------------------------------"/>
<sequence id="seq_Hymo-DPB_NW_022611662.1:31562380-31572634"	taxon="Hymo-DPB_NW_022611662.1:31562380-31572634"	totalcount="4"	value="aaaattacctgtaccagggacggcaggaatg---ctacgcattc---aacgggaca-------------cagcgctacctggagagatacatctacaaccgggaggagtacttgcgctttgacagtgac------------gtgggggagttc--caggcg---gtg---------------acagagctggggcggcctga-cgccgagtacttcaacagccagga---ggacatcctggaagaggagcgggcagtgacggacacgatgtgcagacacaactacgagc---tggacgaggccgtgaccc-tgcagcgcc--gag-----------------------------------"/>
<sequence id="seq_Nole-DPB_XM_003272163.4"	taxon="Nole-DPB_XM_003272163.4"	totalcount="4"	value="aaaattacctgtaccaggtacggcaggaatg---ctacgcattc---aacgggaca-------------cagcgctacctggagagatacatctacaaccgggaggaggtcttgcgctttgacagtgac------------gtgggggagttc--caggcg---gtg---------------acagagctggggcggcctga-ggccgagtacttcaacagccagga---ggacatcctggagaagaagcgggcagtgacggacacgatgtgcagacacaactacgagc---tggacgaggccgtgaccc-tgcagcgcc--gag-----------------------------------"/>
<sequence id="seq_Malo-DPB1_02:01"	taxon="Malo-DPB1_02:01"	totalcount="4"	value="agaattacctgtaccagggacggcaggaatg---ctacgcgatt---aacgggaca-------------cagcgcttcctggagagacacatctacaaccgggaggagttcatgcgcttcgacagcgac------------gccggggagtac--cgggcg---gtg---------------acagagatgggacggcctag-tgcggaatactggaacagccagaa---ggaccgcctggaggagaagcgggccgaggtggacagggtgtgcagacataactacgagg---ggcacgaggcagtgaccc-tgcggcgcc--gag-----------------------------------"/>
<sequence id="seq_Ceat-DPB_XM_012036392.1"	taxon="Ceat-DPB_XM_012036392.1"	totalcount="4"	value="agaattacctgttccagggacggcaggaatg---ctacgcgatt---aacgggaca-------------cagcgcttcctggagagatacatctacaaccgggaggagttcctgcgcttcgacagcgac------------gtgggggagttc--cgggcg---gtg---------------acagagatgggacggcctac-tgcggagaactggaacagccagaa---ggacaaactggaggagaagcgggcagtggcggacacggtgtgcagacacaactacgagg---tgaacgaggctgtgaccc-tgcagcgcc--gag-----------------------------------"/>
<sequence id="seq_Paan-DPB1_03:01:01"	taxon="Paan-DPB1_03:01:01"	totalcount="4"	value="agaattacctgtaccagggacggatggaatg---ctacgcgatt---aacggcaca-------------cagcgctacctggagagacacatctacaaccgggaggagttcctgcgcttcgacagcgac------------gtgggggagttc--cgggcg---gtg---------------acagagatgggacggcctac-tgcggaatactggaacagccagaa---ggacaaactggaggagaagcgggcagtggcgggcacgggttgcagacacaactacgagg---tgaacgaggctgtgaccc-tgcagcgcc--gag-----------------------------------"/>
<sequence id="seq_Chsa-DPB1_09:01"	taxon="Chsa-DPB1_09:01"	totalcount="4"	value="agaattacctgttgcaggtacgggatgaatg---ctacgcgttt---aatgggaca-------------cagcgctacctggaaagacacatctacaatcgggaagagcacgtgcgcttcgacagcgac------------gtaggggaattc--cgggcg---gtg---------------acggagctggggcggcctga-tgcggaatactggaacagccagaa---ggacttcctggaggagaagcgggcagaggtggacacggtgtgcagatacaactacgagc---tggacgaggccgtgaccc-tgcagcgcc--gag-----------------------------------"/>
<sequence id="seq_Mafa-DPB1_09:02:01:01"	taxon="Mafa-DPB1_09:02:01:01"	totalcount="4"	value="agaattacctgttgcagatacgggatgaatg---ctacgcgttt---aatgggaca-------------cagcgctacctggaaagacacatctacaatcgggaagagcacgtgcgcttcgacagcgac------------gtgggggagtac--cgggcg---gtg---------------acggagctggggcggcctga-tgcggaatactggaacagccagaa---ggacttcctggaggagaagcgggcagaggtggacacggtgtgcagatacaactacgagc---tggacgaggccgtgaccc-tgcagcgcc--gag-----------------------------------"/>
<sequence id="seq_Trfr-DPB_XM_033216755.1"	taxon="Trfr-DPB_XM_033216755.1"	totalcount="4"	value="agaattacctgtaccagacacggcaggaatg---ctacgcgttt---aatgggaca-------------cagcgctacctggagagatacatctacaatcgggaagagcacgtgcgcttcgacagcgac------------gtgggggagttc--ctggcg---gtg---------------acggagctggggcggcctga-tgcggagtactggaacggccagaa---ggacctcctggaggagaggcgggcagcggtggacacgatgtgcagatacaactacgaac---tggacgaggccgtgaccc-tgcagcgcc--gag-----------------------------------"/>
<sequence id="seq_Rhro-DPB_XM_010357877.2"	taxon="Rhro-DPB_XM_010357877.2"	totalcount="4"	value="agaattacctgtaccaggtacggcaggaatg---ctatgcattt---aacgggaca-------------cagcgctacctggagagacacatctacaatcgggaagagcacgtgcgcttcgacagcgac------------gtgggggagttc--caggcg---gtg---------------acagagctggggcggcctga-tgcggagtactggaacagccagaa---ggacgaaatggaggagatacgggcagtggcggacacgatgtgcagacacaactacgaac---tggacgaggccgtgaccc-tgcagcgcc--gag-----------------------------------"/>
<sequence id="seq_Coan-DPB_XM_011944828.1"	taxon="Coan-DPB_XM_011944828.1"	totalcount="4"	value="agaattacctgtaccaggtacggcacgaatg---ctacgcgttt---aatgggaca-------------cagcgctacctgaacagatacatctacaaccgggaggagtgcgcgcgcttcgacagcgac------------gtcggggagttc--cgggcg---gtg---------------acagagctggggcggcctga-tgcgcagtactggaacagccaaaa---ggacatcctggaggagaagcgggccgaggtggacagggtgtgcagacacaactacgagc---tggacgaggccgtgaccc-tgcagcgcc--gag-----------------------------------"/>
<sequence id="seq_Gogo-DPB1_01:01"	taxon="Gogo-DPB1_01:01"	totalcount="4"	value="agaattacctttaccaggtacggcaggaatg---ctacgcgttt---aatgggaca-------------cagcgcttcctggagagatacatctacaaccgggaggagtgggtgcgcttcgacagcgac------------gtgggggagttc--cgggcg---gtg---------------acggagatggggcggcctga-tgcggagtactggaacagccagaa---ggacctcctggaggagaagcgggcagtgccggacaggatatgcagacacaactacgagc---tggacgaggccgtgaccc-tgcagcgcc--gag-----------------------------------"/>
<sequence id="seq_Poab-DPB1_01:01"	taxon="Poab-DPB1_01:01"	totalcount="4"	value="agaattacgtgtaccaggcacggcatgaatg---ctacgcgttt---aatgggaca-------------cagcgctacctggagagacacatctacaaccgggaggagttcgtgcgcttcgacagcgac------------gtgggggagtac--cgggcg---gtg---------------acggagctggggcggcctga-tgcggagtactggaacagccagaa---ggacctcctggaggagaagagggcagagccggacagggtgtgcagacacaactacgagc---tgaacgaggccgtgaccc-tgcagcgcc--gag-----------------------------------"/>
<sequence id="seq_Papa-DPB_XM_003808595.3"	taxon="Papa-DPB_XM_003808595.3"	totalcount="4"	value="agaattaccttttccagggacggcaggaatg---ctacgcgttt---aatgggaca-------------cagcgcttcctggagagatacatctacaaccgggaggagtacgcgcgcttcgacagcgac------------gtgggggagttc--cgggcg---gtg---------------acggagctggggcggcctgc-tgcggagtactggaacagccagaa---ggacctcctggaggagaagcgggcagtgccggacaggatgtgcagacacaactacgagc---tggacgaggccgtgaccc-tgcagcgcc--gag-----------------------------------"/>
<sequence id="seq_Hosa-DPB1_01:01:01:01"	taxon="Hosa-DPB1_01:01:01:01"	totalcount="4"	value="agaattacgtgtaccagggacggcaggaatg---ctacgcgttt---aatgggaca-------------cagcgcttcctggagagatacatctacaaccgggaggagtacgcgcgcttcgacagcgac------------gtgggggagttc--cgggcg---gtg---------------acggagctggggcggcctgc-tgcggagtactggaacagccagaa---ggacatcctggaggagaagcgggcagtgccggacagggtatgcagacacaactacgagc---tggacgaggccgtgaccc-tgcagcgcc--gag-----------------------------------"/>
<sequence id="seq_Popy-DPB1_01:01"	taxon="Popy-DPB1_01:01"	totalcount="4"	value="agaattacgtgtaccaggcacggcaggaatg---ctacgcgttt---aatgggaca-------------cagcgcttcctggagagacacatctacaaccgggaggagtacgtgcgcttcgacagcgac------------gtgggggagttc--cgggcg---gtg---------------acggagctggggcggcctga-tgcggagtactggaacagccagaa---ggacctcctggaggagaagagggcagtgccggacaggatgtgcagacacaactacgagc---tggacgaggccgtgaccc-tgcagcgcc--gag-----------------------------------"/>
<sequence id="seq_Patr-DPB1_01:07"	taxon="Patr-DPB1_01:07"	totalcount="4"	value="agaattacgtgtaccagggacggcaggaatg---ctacgcgttt---aacgggaca-------------cagcgcttcctggagagatacatctacaaccgggaggagtacgcgcgcttcgacagcgac------------gtgggggagttc--cgggcg---gtg---------------acggagctggggcggcctga-tgcggagtactggaacagccagaa---ggacctcctggaggagaagcgggcagtgccggacgggatgtgcagacacaactacgagc---tggacgaggccgtgaccc-tgcagcgcc--gag-----------------------------------"/>
<sequence id="seq_Mane-DPB1_01:01:01"	taxon="Mane-DPB1_01:01:01"	totalcount="4"	value="agaattacctgtaccagggacggcaggaatg---ctacgcgttt---aatgggaca-------------cagcgcttcctggagagacacatctacaaccgggaggagtacgcgcgcttcgacagcgac------------gtgggggagttc--cgggcg---gtg---------------acggagctggggcggcctgc-tgtggaatactggaacagccagaa---ggaccgcctggaggagaagcgggcagtggtggacacggtgtgcagacacaactacgagt---tggacgaggccgtgaccc-tgcagcgcc--gag-----------------------------------"/>
<sequence id="seq_Math-DPB_XM_050787821.1"	taxon="Math-DPB_XM_050787821.1"	totalcount="4"	value="agaattacctgtaccagggacggcaggaatg---ctacgcgttt---aatgggaca-------------cagcgcttcctggagagacacatctacaaccgggaggagtacgcgcgcttcgacagcgac------------gtgggggagttc--cgggcg---gtg---------------acggagctggggcggcctgc-tgtggaatactggaacagccagaa---ggaccgcctggaggagaagcgggcagtggtggacacgatgtgcagacacaactacgagc---tggacgaggccgtgaccc-tgcagcgcc--gag-----------------------------------"/>
<sequence id="seq_Mamu-DPB1_01:01"	taxon="Mamu-DPB1_01:01"	totalcount="4"	value="agaattacctgtaccagggacggcaggaatg---ctacgcgttt---aatgggaca-------------cagcgcttcctggagagatacatctacaaccgggaggagtacgcgcgcttcgacagcgac------------gtgggggagttc--cgggcg---gtg---------------acggagctggggcggcctgc-tgtggaatactggaacagccagaa---ggaccgcctggaggagaagcgggcagtggtggacacgatgtgcagacacaactacgagc---tggacgaggccgtgaccc-tgcagcgcc--gag-----------------------------------"/>
<sequence id="seq_Oraf-DQB_XM_007951440.2"	taxon="Oraf-DQB_XM_007951440.2"	totalcount="4"	value="aggatttcgtgttccagggtaagtgccgctg---cttcttcatc---aacgggacg------gag-cgggtgaagtatgtgaagagatacatctataaccgcatggaggtggtgcgcttcgacagcgac------------gtgggggattac--gtgccg---gtg---------------accgaggtggggcggcggtc-cgccgagtactggagaagccagaa---ggacgtcctggagcgggaccgggccgagctggacaccgtgtgcagacacaactaccaga---tagaaaccttcacgacct-ttcggcgcc--tag-----------------------------------"/>
<sequence id="seq_Rano-Bb_l"	taxon="Rano-Bb_l"	totalcount="4"	value="gggatttcgtgtaccagttcaagggcctgtg---ctactacacc---aacgggacg------cag-cgcatacgggatgtgatcagatacatctacaaccaggaggagtacctgcgctacgacagcgac------------gtgggcgagtac--cgcgcg---ctg---------------accgagctggggcggccctc-agccgagtactttaacaagcagta---------cctggagcagacgcgggccgagctggacacggtctgcagacacaactacgaggggtcggaggtccgcacctccc-tgcggcggcttgag-----------------------------------"/>
<sequence id="seq_Epfu-DQB_XM_028138744.1"	taxon="Epfu-DQB_XM_028138744.1"	totalcount="4"	value="gggacttcgtgtaccagtttaagtccctctg---ctacttcacc---aacgggacg------gag-cgggtgcggctcctggtgagatggatctacaacctggaggagatcgtgcgcttcgacagcgac------------gtgggggagttc--cgcgcg---ctg---------------accccgctggggcggccgga-cgccgagtactggaacggccagaa---ggacttcctggagcgggagcgggccgtggtggacacggtgtgcagacacaactaccaga---ttgaggcccgcacgaccc-tccagcggc--gag-----------------------------------"/>
<sequence id="seq_Ceim-DQB_XM_017522734.2"	taxon="Ceim-DQB_XM_017522734.2"	totalcount="4"	value="aggatttcgtgtaccaggttaagggcatgtg---ctacttcagg---aacgggacg------gag-cgcgtgcgcctggtgacccgattcatctataaccgggaggagtacctgcgcttcgacagcgac------------gtgggggagtac--ctgccc---gtg---------------acgccgctggggccgcccga-cgccgagtacctgaacggccagaa---ggacttcctggagaggacccgggcggagctggacacggtgtgcaggcacaactaccagc---tggagttccccgcgatcc-tgcagcggc--gag-----------------------------------"/>
<sequence id="seq_Mafa-DQB1_16:01:01:01"	taxon="Mafa-DQB1_16:01:01:01"	totalcount="4"	value="aggatttcgtgtaccagtttaaaggcatgtg---ctacttcacc---aacgggaca------gag-cgcgtgcggttagtagccagacacgtctataaccgcgaagagttcgcgcgcttcgacagcgac------------gtgggggtgtac--cgagag---gtg---------------acgccgatggggcagtcttg-ggccgagtactggaacagccagaa---ggaagtcctggagaggaaacgggcggagctggacacggtgtgcagacacaactaccagt---tggaactcctctcgacct-tgcagcggc--gag-----------------------------------"/>
<sequence id="seq_Aona-DQB_XM_012434013.2"	taxon="Aona-DQB_XM_012434013.2"	totalcount="4"	value="aggatttcgtgtaccagtttaagagtttctg---ctacttcacc---aacgggaca------gag-cgcgtgcgtctcgtgaatgaacacgtctataaccgagaggagttcatgcacttcgacagcgac------------gtgggggagttc--tgggcg---gtg---------------acgccgctggggcggcctca-cgccgagtactggaacagccagaa---ggacatcctggaggagacccgggcggtggtggacacggtgtgcagacacaactaccagg---gggagctcctcacgacct-tgcagcggc--gag-----------------------------------"/>
<sequence id="seq_Sabo-DQB_XM_010337168.1"	taxon="Sabo-DQB_XM_010337168.1"	totalcount="4"	value="aggatttcgtgttccagtttaagggtctctg---ctacttcacc---aacgggacg------gag-cgcgtgcgtcttgtgaccaaatacgtctataaccgagaggagttcgcgcgcttcgacagcgac------------gtgggggagttc--tgggcg---gtg---------------acgccgctggggcggcctca-cgccaagtacttcaacagccagaa---ggacttcctggagagcacccgggcggagctggacacggtgtgcagacacaactatcagt---tggagttccccgcgatct-tgcagcggc--gag-----------------------------------"/>
<sequence id="seq_Saap-DQB_XM_032273156.1"	taxon="Saap-DQB_XM_032273156.1"	totalcount="4"	value="aggatttcgtgcaccagtttaagggtctctg---ctacttcacc---aacgggacg------gag-cgcgtgcgtcttgtgaccaaatacatctataaccgagaggagtacgcgcgcttcgacagcgac------------gtgggggagtat--cgggcg---gtg---------------acgccgctggggcggcctga-cgccaagtactacaacagccagaa---ggacatcctagaggggacccgggcggagctggacacggtgtgcagacacaactacgagg---tggcgtaccgcgggatct-tgcagtggc--gag-----------------------------------"/>
<sequence id="seq_Caja-DQB1_23:01"	taxon="Caja-DQB1_23:01"	totalcount="4"	value="aggatttcgtgtaccagtttaagggtttctg---ctacttcacc---aacgggaca------gag-agcgtgcgtcttgtgacagaatacgtctataaccgagaggagtacgtgcgcttcgacagcgac------------gtgggggagtat--tgggcg---gtg---------------acgccgctggggctgcctga-cgccgagtactggaacagccagaa---ggacatcctggagagcacccgggcggagctggacacggtgtgcaggcccaactacgagg---tggcgttccgcgggatct-tgcagtggc--gag-----------------------------------"/>
<sequence id="seq_Mamu-DQB1_06:01"	taxon="Mamu-DQB1_06:01"	totalcount="4"	value="aggatttcgtgtaccagtttaaggccatgtg---ctacttcacc---aactggacg------gag-cgcgtgcgttatgtgaccagatacatctataaccgagaggagttcgtgcgattcgacagcgcc------------gtgggggagtac--cgggcg---gtg---------------acgccgcaagggcggcttga-cgccgagtactggaacagccagaa---ggacgtgctggagagcacccgggcggaattggacacggtgtgcaaacacaactacgagg---tggcgttccgcgggatct-tgcagagga--gag-----------------------------------"/>
<sequence id="seq_Mane-DQB1_06:01"	taxon="Mane-DQB1_06:01"	totalcount="4"	value="aggatttcgtgtaccagtttaaggccatgtg---ctacttcacc---aactggacg------gag-cgcgtgcgttatgtgaccagatacatctataaccgagaggagttcgtgcgattcgacagcgcc------------gtgggggagtac--cgggcg---gtg---------------acgccgcaagggcggcttga-cgccgagtactggaacagccagaa---ggacgtgctggagagcacccgggcggaattggacacggtgtgcaaacacaactacgagg---tggcgttccgcgggatct-tgcagagga--gag-----------------------------------"/>
<sequence id="seq_Paan-DQB1_06:01"	taxon="Paan-DQB1_06:01"	totalcount="4"	value="aggatttcgtgtaccagtttaaggccatgtg---ctacttcacc---aactggacg------gag-cgcgtgcgttatgtgaccagatacatctataaccgagaggagttcgtgcgattcgacagcgcc------------gtgggggagtac--cgggcg---gtg---------------acgccgcaagggcggcttga-cgccgagtactggaacagccagaa---ggacgtcctggagagcacccgggcggaattggacacggtgtgcaagcacaactacgagg---tggcgttccgcgggatct-tgcagagga--gag-----------------------------------"/>
<sequence id="seq_Paha-DQB1_06:01"	taxon="Paha-DQB1_06:01"	totalcount="4"	value="aggatttcgtgtaccagtttaaggccatgtg---ctacttcacc---aactggacg------gag-cgcgtgcgttatgtgaccagatacatctataaccgagaggagttcgtgcgattcgacagcgcc------------gtgggggagtac--cgggcg---gtg---------------acgccgcaagggcggcttga-cgccgagtactggaacagccagaa---ggacgtcctggagagcacccgggcggaattggacacggtgtgcaagcacaactacgagg---tggcgttccgcgggatct-tgcagagga--gag-----------------------------------"/>
<sequence id="seq_Pite-DQB_XM_026451062.2"	taxon="Pite-DQB_XM_026451062.2"	totalcount="4"	value="agaggttcgtgtaccagtttaagggcctatg---ctacttcacc---aacgggacg------gag-cgcgtgcgtcttgtgaccagacacatctataaccgagaggagtacgtgcgcttcgacagcgac------------gtgggggagtac--cgggcg---gtg---------------acgccgcaggggcggcctga-cgccgagtactggaacagccagaa---ggacgtcctggagagcacccgggcggaggtggacacggtgtgcatgcacaactacgagg---tggcgtaccgcgggatct-tgcagagga--gag-----------------------------------"/>
<sequence id="seq_Chsa-DQB1_06:01"	taxon="Chsa-DQB1_06:01"	totalcount="4"	value="aggatttcgtgtaccagtttaagggcctgtg---ctacttcacc---aacgggacg------gag-cgcgtgcgaagtgtgaccagacacatttataaccgagaggagtacgtgcgcttcgacagcgac------------tggggggagtac--cgcgcg---gtg---------------acgccgcaggggcggcctga-cgccgagtactggaacagccagaa---ggacgtgctggagaggacccgggcggaattggacacggtgtgcatgcacaactacgagg---tggcgtaccgcgggatct-tgcagagga--gag-----------------------------------"/>
<sequence id="seq_Malo-DQB1_06:01"	taxon="Malo-DQB1_06:01"	totalcount="4"	value="aggatttcgtgtaccagtttaagggcctgtg---ctacttcacc---aacgggacg------gag-cgcgtgcgtcttgtgagcagattcatctataaccgagaggagtacgtgcgcttcgacagcgac------------tggggggagtac--cgggcg---gtg---------------acgccgcaggggcggcctga-cgccgagtactggaacagtcagaa---ggacatcctggagagcacccgggcggagttggacacggtgtgcatgcacaactacgagg---tggcgtaccgcgggatct-tgcagagga--gag-----------------------------------"/>
<sequence id="seq_Ceat-DQB_XM_012036417.1"	taxon="Ceat-DQB_XM_012036417.1"	totalcount="4"	value="aggatttcgtgtaccagtttaagggcctgtg---ctacttcacc---aacgggacg------gag-cgcgtgcggagtgtgaacagatacatctataaccgagaggagtacttgcgcttcgacagcgac------------tggggggagtac--cgggcg---gtg---------------acgccgcaggggcggcctga-cgccgagtactggaacagccagaa---ggacatcctggagaggacccgggcggagttggacacggtgtgcatgcacaactacgagg---tggcgtaccgcgggatct-tgcagagga--gag-----------------------------------"/>
<sequence id="seq_Math-DQB1_06:05"	taxon="Math-DQB1_06:05"	totalcount="4"	value="aggatttcgtgtaccagtttaagggcctgtg---ctacttcacc---aacgggacg------gag-cgcgtgcggagtgtgaacagatacatctataaccgagaggagtacgtgcgcttcgacagcgac------------tggggggagtac--cgggcg---gtg---------------acgccgcaggggcggcctga-cgccgagtactggaacagccagaa---ggacatcctggagagcacccgggcggagttggacacggtgtgcatgcacaactacgagg---tggcgtaccgcgggatct-tgcagagga--gag-----------------------------------"/>
<sequence id="seq_Coan-DQB_XM_011944807.1"	taxon="Coan-DQB_XM_011944807.1"	totalcount="4"	value="aggatttcgtgtaccagtttaagggcctgtg---ctacttcacc---aatgggacg------gag-cgcgtgcgtcttgtgaccagacacatttataaccgagaggagtacgtgcgcttcgacagcgac------------gtgggggagtac--cgggcg---gtg---------------acgccgcaggggcggcctgc-cgccgagtactggaacagccagaa---ggacatcctggagaggacccgggcggaattggacacggtgtgcatgcacaactacgagg---tggcttaccgcgggatct-tgcagagga--gag-----------------------------------"/>
<sequence id="seq_Rhro-DQB_XM_010378013.2"	taxon="Rhro-DQB_XM_010378013.2"	totalcount="4"	value="aggatttcgtgtaccagtttaagggcctgtg---ctacttcacc---aacgggacg------gag-cgcgtgcgaagtgtgaccagatacatctataaccgagaggagtacgtgcgcttcgacagcgac------------gtgggggtgtac--cgggcg---gtg---------------acgccgcaggggcggcctga-cgccgagtactggaacagccagaa---ggacatcctggagaggacccgggcggaattggacacggtgtgcatgcacaactacgagg---tggcttaccgcgggatct-tgcagagga--gag-----------------------------------"/>
<sequence id="seq_Hymo-DQB_NW_022611662.1:c31149347-31039135"	taxon="Hymo-DQB_NW_022611662.1:c31149347-31039135"	totalcount="4"	value="aggatttcgtgttccagtttaagggcatgtg---ctacttcacc---aacgggacg------gag-cgcgtgcgtcttgtgaccagatacgtctataaccgagaggagttcgtgcgcttcgacagcgac------------gtgagggtgtac--cgggcg---ctg---------------acgccgcaggggcggcctgt-cgccgaggactggaacagccagaa---ggacatcctggagaggacccgggcggagttggacacggtgtgcagacacaactatgagg---tggcgtaccgcgggatct-tgcagagga--gag-----------------------------------"/>
<sequence id="seq_Nole-DQB_XM_012503126.2"	taxon="Nole-DQB_XM_012503126.2"	totalcount="4"	value="aggatttcgtgttccagtttaaggccatgtg---ctacttcacc---aacgggacg------gag-cgcgtgcgttatgtggccagatacatctataaccgcgaggagttcgtgcgcttcgacagcgac------------gtgagggtgtac--cgggcg---ctg---------------acgccgcaggggcggcctga-cgccgaggactggaacagccagaa---ggacatcctggagaggacccgggcggagttggacacggtgtgcagacacaactacgagg---tggcgtaccgcgggatct-tgcagcgga--gag-----------------------------------"/>
<sequence id="seq_Popy-DQB1_06:03"	taxon="Popy-DQB1_06:03"	totalcount="4"	value="aggatttcgtgtaccagtttaagggcctgtg---ctacttcacc---aacgggacg------gag-cgcgtgcgtcttgtgaccagatacatctataaccgagaggagtacgcgcgtttcgacagcaat------------gtgggggtgtac--cgggcg---gtg---------------acgccgcaggggcggcctga-cgcagagtactggaacagccagaa---ggaagtcctggagaggacccgggcggagttggacacggtgtgcatacacaactacgagg---tggcgtaccgcgggatct-tgcagcgga--gag-----------------------------------"/>
<sequence id="seq_Aole-DQB1_23:01"	taxon="Aole-DQB1_23:01"	totalcount="4"	value="aggatttcgtgctccagtttaagaatttctg---ctacttcacc---aacgggaca------gag-cgcgtgcgtcatttgaacaaacacgtctataaccgagaggagttcgtgagcttcgacagcgac------------gtgggggagtat--cgggcg---gtg---------------acgccgctggggcggcatat-cgccgagtacttcaacggccagaa---ggacatcctggagaggacccgggcggtggtggacacggtgtgcagacacaactaccagc---tggagctcctcacgacct-tgcagcggc--gag-----------------------------------"/>
<sequence id="seq_Hosa-DQB1_02:01:01:01"	taxon="Hosa-DQB1_02:01:01:01"	totalcount="4"	value="aggatttcgtgtaccagtttaagggcatgtg---ctacttcacc---aacgggaca------gag-cgcgtgcgtcttgtgagcagaagcatctataaccgagaagagatcgtgcgcttcgacagcgac------------gtgggggagttc--cgggcg---gtg---------------acgctgctggggctgcctgc-cgccgagtactggaacagccagaa---ggacatcctggagaggaaacgggcggcggtggacagggtgtgcagacacaactaccagt---tggagctccgcacgacct-tgcagcggc--gag-----------------------------------"/>
<sequence id="seq_Gogo-DQB1_02:02"	taxon="Gogo-DQB1_02:02"	totalcount="4"	value="aggatttcgtgtaccagtttaagggcatgtg---ctacttcacc---aacgggaca------gag-cgcgtgcgtcttgtgagcagaaacatctataaccgagaagagatcgtgcgcttcgacagcgac------------gtgggggagttc--cgggcg---gtg---------------acgctgctggggctgcctgc-cgccgagtactggaacagccagaa---ggacatcctggagaggaaacgggcggcggtggacagggtgtgcagacacaactaccagt---tggagctccgcacgacct-tgcagcggc--gag-----------------------------------"/>
<sequence id="seq_Thge-DQB_XM_025384045.1"	taxon="Thge-DQB_XM_025384045.1"	totalcount="4"	value="aggatttcgtggtccagtttaagggtatgtg---ctacttcacc---aatgggacg------gag-cgcgtgcgtcttgtgaccaggtacgtctataaccgagaggagtacgcgcgcttcgacagcgac------------gtgtgggagtac--cgggcg---gtg---------------acgccgctggggcggtctag-cgccgagtactggaacagccagaa---ggacgtcctggagagcacccgggcggagttggacacggtgtgcaaacacaactaccagc---tggagctccgcacgacct-tgcagcggc--gag-----------------------------------"/>
<sequence id="seq_Trfr-DQB_NW_022681455.1:c32611726-32598940"	taxon="Trfr-DQB_NW_022681455.1:c32611726-32598940"	totalcount="4"	value="aggatttcgtgtaccagtttaagggcctgtg---ctacttcacc---aacgggact------gag-cgcgtgcggggtgtgaccagacacatctataaccgagaggagtacgtgcgcttcgacagcgac------------gtgggggagtac--cgggcg---gtg---------------acgccgctggggcggtctgc-cgccgagtactggaacagccagaa---ggacatcctggagaggacccgggcggaggcggacacggtgtgcagacacaactaccagt---cggagctccgcacgacct-tgcagcggc--gag-----------------------------------"/>
<sequence id="seq_Papa-DQB_XM_008960675.2"	taxon="Papa-DQB_XM_008960675.2"	totalcount="4"	value="aggatttcgtgtaccagtttaagggcatgtg---ctacttcacc---aacgggaca------gag-cgcgtgcgtcttgtgacgagatacatctataacagagaggagttcgtgcgcttcgacagcgac------------gtgggggagtac--cgggcg---gtg---------------acgccactggggcggcctga-tgccgagtactggaacagccagaa---ggaagccctggagaggaaacgggcggagttggacacggtgtgcatacacaactaccagt---tggaactccgcacgacct-tgcagcggc--gag-----------------------------------"/>
<sequence id="seq_Patr-DQB1_03:02:01:01"	taxon="Patr-DQB1_03:02:01:01"	totalcount="4"	value="aggatttcgtgtaccagtttaagggcatgtg---ctacttcacc---aacgggacg------gag-cgcgtgcgtcttgtgacgagatacatctataaccgagaggagtacgtgcgcttcgacagcgac------------gtgggggtgtac--cgggcg---gtg---------------acgccgctggggccgcctgc-cgccgagtactggaacagccagaa---ggaagtcctggagaggacccgggcggagttggacacggtgtgcagacacaactaccagt---tggagctccgcacgacct-tgcaacggc--gag-----------------------------------"/>
<sequence id="seq_Poab-DQB1_03:01"	taxon="Poab-DQB1_03:01"	totalcount="4"	value="aggatttcgtgtaccagtttaaggccatgtg---ctacttcacc---aacgggacg------gag-cgcgtgcgttacgtgaccagatacatctataaccgagaggagtacgcgcgcttcgacagcgac------------gtggaggtgtac--cgggcg---gtg---------------acgccgctggggccgcctga-cgccgagtactggaacagccagaa---ggaagtcctggagaggacccgggcggagttggacacggtgtgcagacacaactaccagt---tagagctccgcacgacct-tgcagcggc--gag-----------------------------------"/>
<sequence id="seq_Cocr-DQB_XM_004673968.2"	taxon="Cocr-DQB_XM_004673968.2"	totalcount="4"	value="aggatttcgtgtatcagttcaagggcctgtg---ctacttcacc---aacgggaca------cag-cgggtgcggtatgtgaccagatacatctataaccaggaggagtacgcgcgcttcgacagcgac------------gtgggggagtac--cgcgct---gtc---------------accgagctggggcggccgga-cgccgagtactggaacggacagaa---gggcgaactggagcgtgtgcgggccgaggcggacacggtgtgcagacacaattaccagt---ctgagttgcgcacaacct-ttaagcggc--tag-----------------------------------"/>
<sequence id="seq_SLA-DQB1_01:01"	taxon="SLA-DQB1_01:01"	totalcount="4"	value="aggatttcgtgttccagtttaagttcgagtg---ctacttcttc---aacggaacg------cag-cgggtgcggctcgtggccagatacatctacaaccaggaggagcttttgcgcttcgacagcgac------------gtgggggaatac--cgggcg---gtg---------------accccgctggggcggccgga-ggccgactcctggaacggccagaa---ggacgtcctggagcagacgcgggccgagctggacacggtgtgcaaacacaactaccaga---tagaggaaggcacgactc-tgcagcggc--gag-----------------------------------"/>
<sequence id="seq_Poab-DQB_XM_002809116.3"	taxon="Poab-DQB_XM_002809116.3"	totalcount="4"	value="aggatttcttggtccagtttaagggcatgtg---ctacttcacc---aacgggaca------gag-cgcgtgcggggtgtggccagatacatctataaccgcgaggagtacgggcgcttcgacagcgac------------gttggggagttc--cgggcg---gtg---------------accgagctggggcg---gag-catcgaggactggaacaactataa---ggacttcttggagcaggagcgggccgcggtggataaggtgtgcagacacaactacgagg---cggagctacgcacgacct-tgcagcggc--gag-----------------------------------"/>
<sequence id="seq_Nole-DQB_XM_012503121.2"	taxon="Nole-DQB_XM_012503121.2"	totalcount="4"	value="aggatttcttggtccagtttaagggcatgtg---ctacttcacc---aacgggaca------gag-cgcgtgcggggtgtggccagatacatctataaccgcgaggagtacgggcgcttcgacagcgac------------gttggggagttc--caggcg---gtg---------------acggagctggggcg---gag-catcgaggactggaacaactataa---ggacttcttggagcaggagcgggccgcggtggacaaggtgtgcagacacaactacgagg---cggagctacgcacgacct-tgcagcggc--gag-----------------------------------"/>
<sequence id="seq_Hymo-DQB_NW_022611662.1:c31243759-31236349"	taxon="Hymo-DQB_NW_022611662.1:c31243759-31236349"	totalcount="4"	value="aggatttcttggtccagtttaagggcatgtg---ctacttcacc---aacgggaca------gag-cgcgtgcggggtgtggccagatacatctataaccgcgaggagtacgggcgcttcgacagcgac------------gttggggagttc--caggcg---gtg---------------accgagctggggcg---gag-catcgaggactggaacaactataa---ggacttcttggagcaggagcgggccgcggtggacaaggtgtgcagacacaactacgagg---cggagctacgcacgacct-tgcagcggc--gag-----------------------------------"/>
<sequence id="seq_Gogo-DQB_XM_004043777.3"	taxon="Gogo-DQB_XM_004043777.3"	totalcount="4"	value="aggatttcttggtccagtttaagggcatgtg---ctacttcacc---aacgggaca------gag-cgcgtgcggggtgtggccagatacatctataaccgcgaggagtacgggcgcttcgacagcgac------------gttggggagttc--caggcg---gtg---------------accgagctggggcg---gag-catcgaggactggaacaactacaa---ggacttcttggagcaggagcgggccgcggtggacaaggtgtgcagacacaactacgagg---cggagctacgcacgacct-tgcagcggc--aag-----------------------------------"/>
<sequence id="seq_Papa-DQB_XM_003808610.3"	taxon="Papa-DQB_XM_003808610.3"	totalcount="4"	value="aggatttcttggtccagtttaagggcatgtg---ctacttcacc---aacgggaca------gag-cgcgtgcggggtgtggccagatacatctataaccgcgaggagtacgggcgcttcgacagcgac------------gttggggagttc--caggcg---gtg---------------accgagctggggcg---gag-catcgaggactggaacaactataa---ggacttcttggagcaggagcgggccgcggtggacaaggtgtgcagacacaactacgagg---cggagctacgcacgacct-tgcagcggc--aag-----------------------------------"/>
<sequence id="seq_Hosa-DQB2_01:01:01:01"	taxon="Hosa-DQB2_01:01:01:01"	totalcount="4"	value="aggatttcttggtccagtttaagggcatgtg---ctacttcacc---aacgggaca------gag-cgcgtgcggggtgtggccagatacatctataaccgcgaggagtacgggcgcttcgacagcgac------------gttggggagttc--caggcg---gtg---------------accgagctggggcg---gag-catcgaggactggaacaactataa---ggacttcttggagcaggagcgggccgcggtggacaaggtgtgcagacacaactacgagg---cggagctacgcacgacct-tgcagcggc--aag-----------------------------------"/>
<sequence id="seq_Saap-DQB_XM_032253344.1"	taxon="Saap-DQB_XM_032253344.1"	totalcount="4"	value="aggatttcgtggtccagtttaacggcatgtg---ctacttcacc---aacgggacg------gag-cgcgtgcggggtgtggccagatacatctataaccgcgaggagtacgcgcgcttcgacagcgac------------gtgggggagttc--cgggcg---gtg---------------actgagctggggcg---gag-caccgaggactggaacaactataa---ggacttcttggagcagcagcgggccgcggtgtacacggtgtgcagacacaaccacgagg---cggagctccggacgacct-tgcagcgga--gag-----------------------------------"/>
<sequence id="seq_Ceim-DQB_XM_037736294.1"	taxon="Ceim-DQB_XM_037736294.1"	totalcount="4"	value="aggatttcgtggtccagtttaagggcatgtg---ctacttcacc---aaccagacg------gag-cgcgtgcggggtgtggccagatacatctataaccgctaggagtacgcgcgcttcgacagcgac------------gtgggggagttc--cgggcg---gtg---------------accgagctggggcg---gag-caccgaggactggaacaactataa---ggacttcttggagcagcagcgggccgcggtgtacacggtgtgcagacacaaccacgagg---cggagctccgcacgacct-tgcagcgga--gag-----------------------------------"/>
<sequence id="seq_Sabo-DQB_XM_010337205.2"	taxon="Sabo-DQB_XM_010337205.2"	totalcount="4"	value="aggatttcgtggtccagtttaagggcatgtg---ctacttcacc---aacgggacg------gag-cgcgtgcggggcgtggccaggtacatctataaccgcgaggagtacgcgcgcttcgacagcgac------------gtgggggagttc--cgggcg---gtg---------------accgagctggggcg---gag-caccgaggactggaacaactataa---ggacttcttggagcaggagcgggccgcggtgtacacggtgtgcagacacaactacgagg---cggagctccgcacgacct-tgcggcggc--gag-----------------------------------"/>
<sequence id="seq_Aona-DQB_XM_012434006.2"	taxon="Aona-DQB_XM_012434006.2"	totalcount="4"	value="aggatttcgtggtccagtttaagggcatgtg---ctacttcacc---aacgggacg------gag-cgcgtgcggggtgtggccagatacagctataaccgcgaggagtacgcgcgcttcgacagcgac------------gtgggggagttc--cgggcg---gtg---------------accgagctggggcg---gag-caccgaggactggaacaactataa---ggatttcttggagcagcagcgggccgcggtgtacacggtgtgcagacacaactacgagg---cggagctccgcacgacct-tgcagcggc--gag-----------------------------------"/>
<sequence id="seq_Caja-DQB_XM_008994221.3"	taxon="Caja-DQB_XM_008994221.3"	totalcount="4"	value="aggatttcgtggtccagtttaagggcatgtg---ctacttcacc---aacgggacg------gag-cgcgtgcggggtgtggccagatacatctataaccgcgaggagtacgcgcgcttcgacagcgac------------gtgggggagttc--cgggcg---gtg---------------accgagctggggcg---gag-caccgaggactggaacaactataa---ggacttcttggagcaggagcgggccgcggtgtacacggtgtgcagacacaactacgagg---cggagctccgcacgacct-tgcagcgcc--gag-----------------------------------"/>
<sequence id="seq_Ocpr-DQB_XM_012928486.1"	taxon="Ocpr-DQB_XM_012928486.1"	totalcount="4"	value="aggatttcgtgtaccagtttaagggcttgtg---ctacttcacc---aacgggacg------cag-cgggtgcggggtgtgaccagacacatctacaaccgggaggagtacgtgcgcttcgacagcgac------------gtgggcgagtac--cgggcg---gtg---------------accgagctgggccggccgga-cgctcagtactggaacagccagca---ggacatcctggagcggacgcgggccgaggcagacacggtctgcagacacaactaccaga---atgagctcattaccatcc-tgcagcggc--gag-----------------------------------"/>
<sequence id="seq_Euju-DQB_XM_028120589.1"	taxon="Euju-DQB_XM_028120589.1"	totalcount="4"	value="aggatttcgtgttccagtttaagggcgagtg---ctacttcacc---aacgggacg------gag-cgggtgcggctcctgaccagatacatctataaccgggaggagtacgtgcgcttcgacagcgac------------gtgggggagtac--cggccg---gtg---------------acggagctggggcggccgga-cgctgagtactggaacagccagaa---ggacatcctggagcggacgcgggccgaggcggacacggtgtgcagacacaactatggga---ttgaggagagaacgatct-tgcagcggc--gag-----------------------------------"/>
<sequence id="seq_Chdi-DQB_NC_051313.1:119102070-119109270"	taxon="Chdi-DQB_NC_051313.1:119102070-119109270"	totalcount="4"	value="aggatttcgtgtaccagtttaagggactctg---ctacttcaca---aacgggacg------gag-cgggtgcggcttgtgaccagatgcatctataaccgggaggagatcgtgcgcttcgacagcgac------------gtgggggagtac--gcggcc---gtg---------------acggagctggggcggccgga-cgcgaagtactggaacagccagaa---ggacatcctggagcggacgcgggccgaggtggacacggtgtgcagacacaactaccaga---atgaagagcgcaccactc-tgcagcggc--gag-----------------------------------"/>
<sequence id="seq_Otga-DQB_XM_003789293.3"	taxon="Otga-DQB_XM_003789293.3"	totalcount="4"	value="aggatttcgtgttccagtttaagggcctgtg---ctacttcacc---aacgggacg------cag-cgggtgcggcttgtgaccaggtacatctacaacctggaggagttcgcgcgcttcgacagcgac------------gtgggggagtac--cggcca---gtg---------------actgagctggggcggccgga-cgccgagtactggaacagccagaa---ggacctcctggagaggaaccgggccgaggtggacacggtgtgcagacacaactacgagg---cttaccagggcttcacct-ggcagcggc--gag-----------------------------------"/>
<sequence id="seq_Prco-DQB_XM_012661810.1"	taxon="Prco-DQB_XM_012661810.1"	totalcount="4"	value="aggatttcgtgttccagtttaagggtttctg---ctactttacc---aacgggacg------gag-cgcgtgcggcttgtgaccagattcatctacaacctggaggagcacctgcgcttcgacagcgac------------gtgggggagtac--cgggcg---gtg---------------acgccgctgggccggccgga-agccgagtactggaacagccagaa---ggacttcctggagcagaggcgggccgagttggacacggtgtgcaaacacaactacgaga---ttgaaaagggctccatct-tgcagcggc--gag-----------------------------------"/>
<sequence id="seq_Leca-DQB_NC_059129.1:c42894268-42888781"	taxon="Leca-DQB_NC_059129.1:c42894268-42888781"	totalcount="4"	value="aggatttcgtgttccagtttaagggtctctg---ctacttcacc---aacgggacg------gag-cgggtgcggcatgtgaccagatacatctacaaccgggaggagcacttgcgcttcgacagcgac------------gtgggggagtac--cgggcg---gtg---------------acgccgctggggcggccgga-ggccgagtcctggaacagccagaa---ggacatcctggagcggacgcgggccgaggtggacacggtgtgcaaacacaactacgaga---ctgaaaagggcttcacct-ggcagcggc--gag-----------------------------------"/>
<sequence id="seq_Mimu-DQB_NC_033665.1:4148100-4154417"	taxon="Mimu-DQB_NC_033665.1:4148100-4154417"	totalcount="4"	value="aggatttcgtgttccagtttaagggtctctg---ctacttcacc---aacgggacg------cag-cgggtgcggcttgtgaccagatacatctacaaccgcgaggagtacgtgcgcttcgacagcgac------------gtggacgagtac--cgggcg---gtg---------------acgccgctgggccggccgga-cgccgagtactggaaccgccagca---ggacatcatggagcggacgc-ggccgaggcggacacggtgtgcagacacaactacgagg---ttgaaaagggcttcacct-ggcagcggc--gag-----------------------------------"/>
<sequence id="seq_Ceat-DRB_NW_012003702.1:3647-31400"	taxon="Ceat-DRB_NW_012003702.1:3647-31400"	totalcount="4"	value="cacatttcttggagcagattaaacatgagtg---ctgtttctcc---aacgcgatg------gag-aggatgcggtttgtgcagagactcatgcat-accccgaggggtatgcgcgcttccacagcgac------------ttgggaaagttc--caggcg---gtg---------------gcggagctggagtggaggagagtccaggaatggaaacagccagaa---gaatctcctgggctacttgcggggtctgttggacacctactgcagacacaactatggg------------------------------------------------------------------------"/>
<sequence id="seq_Hosa-DRB9_01:01:01:01"	taxon="Hosa-DRB9_01:01:01:01"	totalcount="4"	value="cacatttcttggagcagattaaacacgagtg---ctatttctgc---aatgggaca------gag-cggatgcggtttgtgcagagactcgtccac-accggaaggagtatgcgcgcttccatagggac------------gtcagaaagttc--cgggcg---gtg---------------gcggagctggagcggagaagagtccaggaatgcaaacagccagaa---gaacctcttgggctgcttgcggggtctgttggacacctactgcagacacaactacgggg---tttttgagagcttctcca-tgcacaggc--gag-----------------------------------"/>
<sequence id="seq_Mafa-DRB9_01:01"	taxon="Mafa-DRB9_01:01"	totalcount="4"	value="CACATTTCTTGGAGCAGATTAAACATGAGTG---CTATTTCTCC---AACGGGACG------GAG-CGGATGCGGTTTGTGCAGAGACTCCTCCAT-ACCCCGAGGGGTATGCGCGCTTCCACAGCGAC------------GTGGGAAAGTTC--CGGGCG---GTG---------------GCGGAGCTGGAGTGGAGGAGAGTCCAGGAATGGAAACAGCCAGAA---GAACCTCCTGGGCTATTTGCGGGGTCTGTTGGACACCTACTGCAGACACAACTGTGGGG---TTTT---GCTCACCGCAG-AGGCGCGGT--GAG-----------------------------------"/>
<sequence id="seq_SLA-DRB3_01:01"	taxon="SLA-DRB3_01:01"	totalcount="4"	value="--catttcttgtttctgggtaagctcgagta---tcactagtcc---aaccggacg------gag-cgggtgctgttgctggacagattcttctataacagagaggagttcgtgcgcttcgacagcgac------------ttgggcgagtac--cgggcg---gtg---------------actgagtctgtgaggc--------------ttg-aacgaccagaa---ggatttcctggagcagaagcgggtggaggtggacagcgtgtgtagactcaactatgggg---tcttggatacattcctgg-tgccgaggc--aaa-----------------------------------"/>
<sequence id="seq_Ocpr-DRB_XM_004590445.1"	taxon="Ocpr-DRB_XM_004590445.1"	totalcount="4"	value="cctatttcctgggccaggctaagaatgagtg---ttatttctca---aacgggatg------cag-caagtgcggtacctgataagatacatccacaaccgggaggagaccctgcacttcgacagcgag------------gtggggcagtac--caggca---gtg---------------agcgaactagggaggcctgaagccgagttctgg-aaccaccggaa---agacatcctggagcggacccgggccgaggtggacacgttctgcaggcacaactgggggg--tgtttggggaccttc-tgc-tgcagaggc--tgg-----------------------------------"/>
<sequence id="seq_SLA-DRB4_01:01"	taxon="SLA-DRB4_01:01"	totalcount="4"	value="ctgttttcatgcatcagtttaagtgcgagtg---tcaattctcc---aacgggacg------gag-cgggtgaggttcttggccagatacatctacaacacggaggaggatgtgcacttcgacagcgac------------ttgggtgagttc--agggcc---ctg---------------actgagctggggcggccagacgctgagtactgg-aaccagcagaa---gggcttcttggagcagatgcggaccaaggtggacacgatgtgcagatccaactacttgg---gtattggcagcctcatga-tgcagcggc--gag-----------------------------------"/>
<sequence id="seq_Rano-Db1_a"	taxon="Rano-Db1_a"	totalcount="4"	value="cacggtttttgttacaaggtaaaagtgagtg---tcatttctac---aatgggacg------cag-cgcgtgcggtttctggacagaaacatctacaaccgggaggagttcgcgcgcttcgacagcgac------------gtgggcgagtac--cgcgcg---gtg---------------accgagctggggcggagcatagcggagtacttg-aacaaacagaa---ggagttcatggagcaggcgcgggccgcggtggacacgatctgcagacacaactacggcg---tagtgaaatacttcagga-cagttgaac--cca-----------------------------------"/>
<sequence id="seq_SLA-DRB5_01:01"	taxon="SLA-DRB5_01:01"	totalcount="4"	value="cagttttcatgatacagggtaagtccgagtg---tcatttctcc---aacggaacg------cag-caggtgcggttcctggacagatacatctacaaccgggacgagttggtgcgcttcgacagcgac------------gtgggggagtac--agggcg---gtg---------------accccaatggggcagccggctgccaagtactgg-aacagccagaa---ggacatcctaaagcgggtgcgagccgcagtggacacgttctgcagaagcaactatgaat---tttttgagagctgcacgg-tgcagcgac--gag-----------------------------------"/>
<sequence id="seq_Cocr-DRB_NW_004567102.1:c717553-702543"	taxon="Cocr-DRB_NW_004567102.1:c717553-702543"	totalcount="4"	value="tgtatttcatagaacaggctttatctgagtg---tcacttctcc---aacggcacg------cag-cgggtgcggtttctggacagatacttctataaccgggaggaatacgtgcgctttgacagcgac------------gtgggggagttc--cgtgcg---gtc---------------tccgagctggggcggtggagcgccgagtactgg-aacaaacagaa---ggacatcctggagcgtttgcgggccgaggtggacacattctgcagacacaactacgaga---ttattcacaggttcacag-tgcagcgga--gag-----------------------------------"/>
<sequence id="seq_Epfu-DRB_XM_008157400.2"	taxon="Epfu-DRB_XM_008157400.2"	totalcount="4"	value="cgcatttcctgtatcaggtgaagttcgagtg---tcagttctcc---aacgggacg------gag-cgggtgcggtacctgcacagaagcatctacaacgggcaggaggacgtgcgcttcgacagcgac------------gtgggggagttc--cgcgcg---ctg---------------accgagctgggacggcccagagctgagtactgg-aacagccagaa---ggactacctggaggatgaacgggcctcggtggacacgtactgcagacacaactacgggg---tgttggatggattcctgg-tgcatcggc--aaa-----------------------------------"/>
<sequence id="seq_SLA-DRB2_01:01"	taxon="SLA-DRB2_01:01"	totalcount="4"	value="cgcatttcttgtttctggtgaaacacgagtg---tcatttcttc---actggaacg------gag-cgggtgaggtttctggacagatacttctataatggagaggagtacgtgcgcttcgacagcgac------------gtgggcgagttc--cgggtg---gtg---------------acctagctggg-cggccttcagccaagtactgg-aacagccagaa---ggacatcctggagcactttcggaccgcagtggactggttctgcagatgcagctacaagg---tctatgcgaccttccttg-tgctgtggc--gag-----------------------------------"/>
<sequence id="seq_SLA-DRB1_01:01"	taxon="SLA-DRB1_01:01"	totalcount="4"	value="cgcatttcttgtttctggtgaaagacgagtg---tcatttcttc---aacgggacc------gag-cgggtgaggttattgcagaagcagtactataacggagaggagcacgtgcgcttcgacagcgac------------gtgggcgagtac--cgggcg---gtg---------------accgagctggggcggccagacgccaagtactgg-aacagccagaa---ggacctcctggagcagatgcgggcggcggtggacacgtactgcagacacaactacagga---tcttggatacattcctgg-tgccgcggc--gag-----------------------------------"/>
<sequence id="seq_Hosa-DRB6_02:01"	taxon="Hosa-DRB6_02:01"	totalcount="4"	value="cacgtttcttggagcaggctaagtgtgagtg---tcatatcttc---aatgggatg------aag-cgggtgcagtacctgaacagatacatccataaacgggaggagaacctgcgcttcgacagcaac------------gtggaggagttc--caggca---gtt---------------acggaactggggcggcctgtcgcagagaactgg-aacagccagaa---gggcatcccggaggagaagcgggacaagatggacgactactgcagatacaattacgggg--ttttttgagagcttcacag-tgcagccgc--gag-----------------------------------"/>
<sequence id="seq_Gogo-DRB6_01:02N"	taxon="Gogo-DRB6_01:02N"	totalcount="4"	value="CACGTTTCTTGGAGAAGGCTAAGTGTGAGTG---TCATATCTTC---AATGGGACG------AAG-CGGGTGCGGTACCTGAACAGATACATCCATAAATGGGAAGAGAACCTGCGCTTCGACAGCGAC------------GTGGAGGAGTTC--CAGGCA---GTG---------------ACAGAACTGGGGCGGCCTGTCGCAGAGAACTGG-AACAGCCAGAA---GGGAATCCTGGAGGAGAATCGGGACAAGGTGGAC--ATACTGCAGATACAATTACGGGG---TTTTTGAGAGCTTCACAG-TGCAGCCAT--CAG-----------------------------------"/>
<sequence id="seq_Patr-DRB6_01:05N"	taxon="Patr-DRB6_01:05N"	totalcount="4"	value="CACGTTTCTTGGAGAAGGCTAAGTGTGAGTG---TCATATCTTC---AATGGGACG------AAG-CGGGTGCAGTACCTGAACAGATACATCCATAAACGGGAAGAGAACCTGCGCTTCGACAGCGAC------------GTGGAGGAGTTC--CAGGCG---GTG---------------ACAGAACTGGGGCGGCCTGTCGCCGAGAACTGG-AACAGCCAGAA---GGGAATCCTGGAGGAGAAGCGGGACAAGGTGGAC--ATACTGCAGATACAATTACGGGG---TTTTTGAGAGCTTCACAG-TGCAGCCAT--CAG-----------------------------------"/>
<sequence id="seq_Popy-DRB6_02:02N"	taxon="Popy-DRB6_02:02N"	totalcount="4"	value="-----------GAGCAGGCTAAGTGTGAGTG---TCATATCTTC---AATGGGACG------AAG-CAGGTGCAGTACCTGAACAGACACATCCATAAAAGGGAGGAGAACCTGCGCTTCCACAGCGAC------------GTGGAGGAGTTC--CAGGCG---GTG---------------ACGGAACTGGGGCGGCCTGTCGCAGAGAACTGG-AACAGCCAGAA---GGGCATCCCGGAGGAGAAGCGGGACAAGGTGGACACCT---GCAGATACAGTTACGGGG---TTTTTGAGAGCTTCACAG-TGCAGCCAT--GAG-----------------------------------"/>
<sequence id="seq_Mafa-DRB6_01:01"	taxon="Mafa-DRB6_01:01"	totalcount="4"	value="-----TTCTTGGAGCAGGGTAAGTCTGAGTG---TCAAATCTTC---AACGGGAGG------GAG-CGGGTGCGGTACCTGAACAGATACATCCATAAACGGGAGGAGAACCTGCGCTTCGACAGCGAC------------GTGGGGGAGTTC--CAGGCG---GTG---------------ACGGAACTGGGGCGGCCTGTCGCGGAGAACTGG-AACAGCCAGAA---GGGCATCCTGGAGGAGAAGCGGGACAAGGTGGACACCTACTGCAGATACAATTAACGGG---TTTTTGAGAGCTTC------------------------------------------------------"/>
<sequence id="seq_Male-DRB_XM_011975423.1"	taxon="Male-DRB_XM_011975423.1"	totalcount="4"	value="caggtttcttggagcaggctaagtgtgagtg---tcatatcttc---aatgggact------gag-ccggtgcagtacctgaacagatacatccataaacgggaagagaacctgcgcttccacagcgac------------ctgggggagttc--caggcg---gtg---------------acacaactggggcgacctgtcgcggagaactgg-aacagccagaa---gggcatcctggaggagaagccggacaaggtggacacctactgcagaaacaattacgggg---tttttgagagcttcacag-agcagccaa--gag-----------------------------------"/>
<sequence id="seq_Chsa-DRB_XR_005239432.1"	taxon="Chsa-DRB_XR_005239432.1"	totalcount="4"	value="caggtttcttggagcaggctaagtgtgagtg---tcatatcttc---aatgggact------gag-cgggtgcagtacctgaacagatacatccataaacgggaggagaacctgcgcttccatagcgac------------ctgggggagttc--caggcg---gtg---------------acgcaactggggcgacctgtcgcggagaagtgg-aacagccagaa---gggcatcctggaggagaagcgggacaaggtggacacctactgcagatacaattacgggg---tttttgagagcttcacag-agcagcgat--gag-----------------------------------"/>
<sequence id="seq_Saap-DRB_XM_032272368.1"	taxon="Saap-DRB_XM_032272368.1"	totalcount="4"	value="cacgtttcttggagctgcttaagtctgagtg---tcgtttcttc---aacgggacg------gag-caggtgcggttcctggaaagacacatctataaccaggaggagttcctcgtcttcgacagccac------------gtgggggagtac--cgggcg---gtg---------------accgcgctggggcggcctgaagaagatncctgg-aaccgccggaa---ggaactcctggagctgaagccggtccaggtggaca---actgcagacacaactcaggga---ttgggnagagcttcgcag-tggggagga--gag-----------------------------------"/>
<sequence id="seq_Casy-DRB_NW_007252749.1:21802-34728"	taxon="Casy-DRB_NW_007252749.1:21802-34728"	totalcount="4"	value="cgcgtttcctggaactgaataaatttgagtg---tcatttctcc---aacgggacg------gag-ggggtgcggttcgtgcacagaaaaatctacaaccgggaggaggtcgtgcgcttcgacagcgac------------gtgggggagtac--cgggcg---gtg---------------acggagctggggcggccc-acgccgagtactgg-aacgggcagaa---ggacgtcctggaggaccgacgggctgaggtggacacggtgtgcagacacaactacgaga---tttccgatagattcctgg-tgccgcggc--gag-----------------------------------"/>
<sequence id="seq_Otga-DRB_NW_003852426.1:c3566025-3555615"	taxon="Otga-DRB_NW_003852426.1:c3566025-3555615"	totalcount="4"	value="cgcgtttcttggtgcagtttaagggtgagtg---ccatttccac---aacgggacc------gag-aaggtgcggttactggtcagaaacatctacaaccgggaggagtacgcgcgcttcgacagcgac------------gtggggaagtac--cgggcg---gtg---------------acggagctggggcggccggacgccgagtactgg-aacagccagaa---ggacgtcctggagcagaagcgggccgaggtggacacggtgtgcaggcacaactacgaga---tcttcgaccgcttcctgg-tgccccggc--gag-----------------------------------"/>
<sequence id="seq_Caja-DRB_W012:01:01"	taxon="Caja-DRB_W012:01:01"	totalcount="4"	value="cacgtttcttggagcagtttaagtatgagtg---tcttcacctc---aacgggacg------gag-ggtgtacggctcctggtcagatacatctacaaccaggaggagtatgtgcgctttgacagcgac------------gtgggggagttc--cgggcg---gtg---------------acagagctggggcggcctgccgcagagtacttc-aacagcctgaa---ggactacatggagcagacgcgggccgcggtggacaccgtgtgcagacacaactacggga---tttttgagaggttcctag-tgcagcggc--gag-----------------------------------"/>
<sequence id="seq_Ecte-DRB_XM_045294890.1"	taxon="Ecte-DRB_XM_045294890.1"	totalcount="4"	value="cacacttcctggagatgaatatatttgagtg---tcatttcacc---aacgggacg------gag-cgggtgcggttggtgcacagagacatctataacggagtggaggacgtgcgcttcgacagcgac------------gtgggggagtac--cgggcg---gtg---------------acggagctgggccggccggacgccgagtactgg-aacagccagaa---ggagttcatagagcggaagcgggccgaggtggacacggtctgcagacacaactacgggg---tatttgacggcttctctg-tgcagcgtc--gag-----------------------------------"/>
<sequence id="seq_Mian-DRB_XM_045872065.1"	taxon="Mian-DRB_XM_045872065.1"	totalcount="4"	value="ctcatttcttattgcagtttaagttcgagtg---tcattattcc---aacgggacg------gag-cgggtgcggctcctggtcagaaacatctataacggggaggaggtctcgcgcttcgacagcgac------------gtgggggagttc--cggccg---gtg---------------acggagctggggcggccggacgctgagtactgg-aaccgccagaa---ggacatcttggagcggaggcgggccgaggtggacacggtgtgcagacacaactacccgg---tggttgagagcttcacgg-tgcagcggc--gag-----------------------------------"/>
<sequence id="seq_Sala-DRB_W076:01"	taxon="Sala-DRB_W076:01"	totalcount="4"	value="cacgtttcttggagcaggctaagtctgagtg---tcatcacttc---aacgggacg------gag-cgggtgcggtacctgcaaagatacttccataacgaggaggagttggtgcgcttcgacagcgac------------gtgggggagttc--cgggcg---gtg---------------acggagctggggcggcctgaagcggagaactgg-aacagccagaa---ggacatcctggagcagaagcgggccgaggtggacaccttctgcagacacaactacgaga---ttttagagaggttcctag-tgccgcgga--gag-----------------------------------"/>
<sequence id="seq_Caja-DRB1_03:01"	taxon="Caja-DRB1_03:01"	totalcount="4"	value="cacgtttcttggagtatagcacgtctgagtg---tcatttcttc---aacgggacg------gag-cgggtgcggttcctggacagatacttctttaatcaggaggagaacttgcgcttcgacagcgac------------gtgggggagttc--cgggcg---gtg---------------acggagctggggcggcctgacgcggagtcctgg-aacagccagaa---ggacttcctggaggacaggcgggccgaggtggacaccgtgtgcagacacaactacgaga---ttttagacaggttcctag-tgccgcgga--gag-----------------------------------"/>
<sequence id="seq_Sala-DRB1_03:01"	taxon="Sala-DRB1_03:01"	totalcount="4"	value="cacgtttcttggagtatagcacgtctgagtg---tcattacttc---aacgggacg------gag-cgggtgcggctcctggaaagatacatctataaccaggaggagaacctgcgcttcgacagcgac------------gtgggggagttc--cgggcg---gtg---------------acggagctggggcggcctgacgaggagtactgg-aacagccagaa---ggaactcctggagcagaggcgggccgcggtggacaccttctgcagacacaactacgaga---tttcagagacgttcctag-tgccgcgga--gag-----------------------------------"/>
<sequence id="seq_Leca-DRB_NC_059129.1:c42816156-42804972"	taxon="Leca-DRB_NC_059129.1:c42816156-42804972"	totalcount="4"	value="cacgtttcctggagcagtttaagcctgagtg---tcatttctac---aacgggacg------gag-cgggtgcggttcctggacagatacttctacaaccgggaggagtacgcgcgcttcgacagcgac------------gtgggggagtac--cgggcg---gtg---------------acggagctgggccggccggacgccgagtactgg-aacagccggaa---ggacatcctggatgacgcgcgggccgcggtggacacgttctgcaggcacaactacgggg---tcgtggagagcttcaccg-tgcggcggc--gag-----------------------------------"/>
<sequence id="seq_Aona-DRB_W030:01:02"	taxon="Aona-DRB_W030:01:02"	totalcount="4"	value="ctcgtttcctggagcaggttaagtatgagtg---tcatttcctc---aacgggacg------gag-cgggtgcggtacctggaaagactcatctataaccgggaggagttcgtgcgcttcgacagcgac------------gtgggggagtac--cgggcg---gtg---------------acggagctggggcggcctagcgcagagaagctc-aacagccagaa---ggacatcctggaggacaggcgggcctcggtggacacctactgtaaacacaactacgggg---ttggtgagagcttcacag-tgcagcgga--gag-----------------------------------"/>
<sequence id="seq_Malo-DRB_W002:01"	taxon="Malo-DRB_W002:01"	totalcount="4"	value="cacgtttcctggggcatgctaagtcagagtg---ccatttcttc---aacgggacg------gag-cgggtgcggttcctgcagagatacatctataaccaggaggagttcgtgcgcttcgacagcgac------------gtgggggagttc--cgggcg---gtg---------------acggagctggggcggcctgacgccgagtcctgg-aacactcggga---ggacatcctggagcgggagcgggcccaggtggacaccttctgcagacacaactacgggg---ttggtgagagcttcacag-tgcagcggc--gag-----------------------------------"/>
<sequence id="seq_Mamu-DRB_W002:01:01:01"	taxon="Mamu-DRB_W002:01:01:01"	totalcount="4"	value="cacgtttcctggggcatgctaagtcagagtg---ccatttcttc---aacgggacg------gag-cgggtgcggttcctgcagagatacatctataaccaggaggagttcgtgcgcttcgacagcgac------------gtgggggagttc--cgggcg---gtg---------------acggagctggggcggcctgacgccgagtcctgg-aacactcggga---ggacatcctggagcgggagcgggcccaggtggacaccttctgcagacacaactacgggg---ttggtgagagcttcacag-tgcagcggc--gag-----------------------------------"/>
<sequence id="seq_Thge-DRB_NC_037671.1:33542274-33555753"	taxon="Thge-DRB_NC_037671.1:33542274-33555753"	totalcount="4"	value="ctcgtttcttggagcagcataagtttgagtg---tcatttcttc---aacgggacg------gag-cgggtgcggttgctggacagatacatccataaccaggaggagttcgcgcgcttcgacagcgac------------gtgggggagttc--cgggcg---gtg---------------acggagctggggcggcctgtcgccgagtcctgg-aacactcggaa---ggacctcctggagcgggagcgggcccaggtggacaccgtgtgcagacacaactacgggg---ttggtgagagcttcacag-tgcagcggc--gag-----------------------------------"/>
<sequence id="seq_Malo-DRB1_03:01"	taxon="Malo-DRB1_03:01"	totalcount="4"	value="cacgtttcttggagtactctacatctgagtg---tcacttcttc---aatgggacg------gag-cgggtgcggttcctggacagatacttctataaccaggaggagaacctgcgcttcgacagcgac------------gtgggggagttc--cgggcg---gtg---------------tcggagctggggcggcctgacgccgagtactgg-aacagtcagaa---ggacttcctggagcagaggcgggccgcggtggacaactactgcagatacaactaccggg---ttggtgagagcttcacag-tgcagcggc--gag-----------------------------------"/>
<sequence id="seq_Poab-DRB1_08:01"	taxon="Poab-DRB1_08:01"	totalcount="4"	value="cacgtttcttggagtactctacgggtgagtg---ttattttttc---aatgggacg------gag-cgggtgcggttcctggacagatacttctataaccaagaggagtacgtgcgcttcgacagcgac------------gtgggggagtac--agggcg---gtg---------------acggagctggggcggcctgacgccgagaactgg-aacagccagaa---ggacatcctggaagacaggcgggccctggtggacacctactgcagacacaactacgggg---ttgtggagagcttcacag-tgcagcggc--gag-----------------------------------"/>
<sequence id="seq_Popy-DRB1_08:01"	taxon="Popy-DRB1_08:01"	totalcount="4"	value="cacgtttcttggagtactctacgggtgagtg---ttattttttc---aatgggacg------gag-cgggtgcggttcctggacagatacttctataaccaagaggagtacgtgcgcttcgacagcgac------------gtgggggagtac--agggcg---gtg---------------acggagctggggcggcctgacgccgagaactgg-aacagccagaa---ggacttcctggaagacaggcgggccctggtggacacctactgcagacacaactacgggg---ttgtggagagcttcacag-tgcagcggc--gag-----------------------------------"/>
<sequence id="seq_Mamu-DRB1_03:03:01:01"	taxon="Mamu-DRB1_03:03:01:01"	totalcount="4"	value="cacgtttcttggagtactctacatctgagtg---tcacttcttc---aacgggacg------gag-cgggtgcggtacctggacagatacttctataaccaggaggagtacgtgcgcttcgacagcgac------------gtgggggagcac--cgggcg---gtg---------------tcggagctggggcggcctgacgccgagtactgg-aacagccagaa---ggacatcctggaagaccagcgggcctcggtggacaccttctgcagacacaactaccggg---ttgcggagagcttcacag-tgcagcggc--gag-----------------------------------"/>
<sequence id="seq_Mane-DRB1_03:02"	taxon="Mane-DRB1_03:02"	totalcount="4"	value="cacgtttcttggagtactctacatctgagtg---tcacttcttc---aacgggacg------gag-cgggtgcggtacctggacagatacttctataaccaggaggaggacgtgcgcttcgacagcgac------------gtgggggagtac--cgggcg---gtg---------------tcggagctggggcggcctgtcgccgagtactgg-aacagccagaa---ggacatcctggaagaccagcgggcctcggtggacaccttctgcagacacaactaccggg---ttgcggagagcttcacag-tgcagcggc--gag-----------------------------------"/>
<sequence id="seq_Gogo-DRB1_03:07"	taxon="Gogo-DRB1_03:07"	totalcount="4"	value="cacgtttcttggagtactctacgtctgagtg---tcatttcttc---aatgggacg------gag-cgggtgcggtacctggacagatacttccataaccaagaggagctcgtgcgcttcgacagcgac------------gtgggggagtac--cgggcg---gtg---------------acggagctggggcggcctgatgccgagtactgg-aacagccagaa---ggacatcctggaagaccagcgggcctcggtggacacctattgcagacacaactacgggg---ttgtggagagcttcacag-tgcagcggc--gag-----------------------------------"/>
<sequence id="seq_Aona-DRB1_03:30"	taxon="Aona-DRB1_03:30"	totalcount="4"	value="cacgtttcttgttccagactacgtctgagtg---ttatttcttc---aacgggacg------gag-cgggtgcggttcctggacagatacttttataaccaggaggagtatgtgcgcttcgacagcgac------------gtgggggagtac--cgggcg---gtg---------------acggagctggggcggcctgacgcggagtcctgg-aacagccagaa---ggacttaatggaggacaggcgggccgcggtggacacctactgcagacacaactacgggg---ttgttgagagcttcacag-tgcagcgga--gag-----------------------------------"/>
<sequence id="seq_Mane-DRB_W001:03"	taxon="Mane-DRB_W001:03"	totalcount="4"	value="cacgtttcttagagtactgtaagtttgagtg---ccatttcttc---aatgggacg------gag-cgggtgctgaacctgatcagatacttctataaccaagaggagtacgtgcgctacgacagcgac------------gtcggggagtac--cgggcg---gtg---------------acggagctggggcggcctgacgccaagtactgg-aacggccagaa---ggacctcctggagcagaggcgggccgaggtggacacctactgcagacacaactacgggg---ttgttgagagcttcacag-tgcagcggc--gag-----------------------------------"/>
<sequence id="seq_Hosa-DRB7_01:01:01"	taxon="Hosa-DRB7_01:01:01"	totalcount="4"	value="cacgtttcttggagcaggctaagtctgagtg---tcatttcttc---aatgggacg------gag-------cggtacctgtaaagatacttctataaccaagaggagtacgtgcgcttcaacagcgac------------atgggggagttc--cgggcg---gtg---------------actgagctggggcggcctgacgctgagtactgg-aacagccagaa---ggacatcctggagcagaagcgggccgaagtggacaactaatgcagacacaactatgggg---ttgtggagagattcacag-tgcagcggc--gaa-----------------------------------"/>
<sequence id="seq_Patr-DRB7_01:01:01:01N"	taxon="Patr-DRB7_01:01:01:01N"	totalcount="4"	value="CACGTTTCTTGGAGCAGGCTAAGTCTGAGTG---TCATTTCTTC---AATGGGACG------GAG-------CGGTACCTGTAAAGATACTTCTATAACCAAGAGGAGTACGTGCGCTTCAACAGCGAC------------ATGGGGGAGTTC--CGGGCG---GTG---------------ACGGAGCTGGGGCGGCCTGATGCCGAGTACTGG-AACAGCCAGAA---GGACATCCTGGAGCAGAAGCGGGCCGAAGTGGACAACTACTGCAGACACAACTATGGGG---TTGTGGAGAGATTCACAG-TGCAGCGGC--GAA-----------------------------------"/>
<sequence id="seq_Hosa-DRB4_01:01:01:01"	taxon="Hosa-DRB4_01:01:01:01"	totalcount="4"	value="cacgtttcttggagcaggctaagtgtgagtg---tcatttcctc---aatgggacg------gag-cgagtgtggaacctgatcagatacatctataaccaagaggagtacgcgcgctacaacagtgac------------ctgggggagtac--caggcg---gtg---------------acggagctggggcggcctgacgctgagtactgg-aacagccagaa---ggacctcctggagcggaggcgggccgaggtggacacctactgcagatacaactacgggg---ttgtggagagcttcacag-tgcagcggc--gag-----------------------------------"/>
<sequence id="seq_Patr-DRB4_02:01:01:01"	taxon="Patr-DRB4_02:01:01:01"	totalcount="4"	value="cacgtttcttggagcagcttaagtttgagtg---tcatttcttc---aatgggacg------cag-cgggtgcggttactggagagatacttctataaccaggaggagtacgcgcgctacaacagtgac------------ttgggggagtac--cgggca---gtg---------------accgagctggggcggcctgacgctgtgtactgg-aacagccagaa---ggacctcctggagcagaggcgggccgcggtggacacctactgcagacacaactacgggg---ttgtggagagcttcacag-tgcagcggc--aag-----------------------------------"/>
<sequence id="seq_Chsa-DRB1_03:01"	taxon="Chsa-DRB1_03:01"	totalcount="4"	value="cacgtttcttggagcaggttaagtctgagtg---tcatttcttc---aacgggacg------gag-cgggtgcggttcctggacagatacttctataaccaggaggagtacgtgcgcttcgacagcgac------------gtgggggagttc--cgggcg---gtg---------------tcggagctggggcggcatagcgccgagtactgg-aacagccggaa---ggacctcctggaagacgagcgggcctcggtggacaattactgcagatacaactacgggg---ttgtggagagcttcacag-tgcagcggc--gag-----------------------------------"/>
<sequence id="seq_Chsa-DRB_W007:01"	taxon="Chsa-DRB_W007:01"	totalcount="4"	value="cacgtttcttgcagcagcaaaaggctgagtg---tcatttcttc---aacgggacg------gag-cgagtgcggttgctggagagatacttctataaccaggaggagtacgtgcgctacgacagcgac------------gtgggggagttc--cgggcg---gtg---------------acggagctggggcggcctgacgccgagtcctgg-aacagccagaa---ggacgccctggagcagaggcggaccgaggtggacaccgtgtgcagacacaactacgggg---ttggtgagagcttcacag-tgcagcggc--gag-----------------------------------"/>
<sequence id="seq_Popy-DRB_W113:01"	taxon="Popy-DRB_W113:01"	totalcount="4"	value="cacgtttcttggagcaggttaaacatgagtg---tcatttcttc---aatgggacg------gag-cgggtgcggttcctggacagatacttctataaccaagaggagtgggtgcgcttcgacagcgac------------gtgggggagttc--cgggcg---gtg---------------acggagctggggcggcctagcgccgagaagttg-aacagccagaa---ggacatcctggaagacagccgggccgcggtggacacctactgcagacacaactacgggg---ttggtgagagcttcacag-tgcagcggc--gag-----------------------------------"/>
<sequence id="seq_Thge-DRB_XM_025382051.1"	taxon="Thge-DRB_XM_025382051.1"	totalcount="4"	value="cacgtttcttgaagcaggatatgcatgagtg---tcatttcttc---aacggaacc------gag-cgggtgcggtacctgcacagagacatctacaaccaagaggaggacttgcgcttcgacagcgac------------gtgggggagtac--cgggcg---gtg---------------acggagctggggcggcctgacgccgagtactgg-aacagtcagaa---ggacctcctggaagacaggcgggcctcggtggacaccttctgcagacacaactacaggg---ttggtgagagcttcacag-tgcagcggc--gag-----------------------------------"/>
<sequence id="seq_Chsa-DRB5_01:01"	taxon="Chsa-DRB5_01:01"	totalcount="4"	value="cacgtttcttgaagcaggatatgcatgagtg---tcatttcttc---aacgggacc------gaa-cgggtgcggtacctgcacagagacatctacaaccaagaggaggacttgcgcttcgacagcgac------------gtgggggagtac--cgggcg---gtg---------------acggagctggggcggcctgacgccgagtactgg-aacagccggaa---ggacatcctggaagacaggcgggcctcggtggacaccgtgtgcagacacaactacaggg---ttgtggagagcttcacag-tgcagcggc--gag-----------------------------------"/>
<sequence id="seq_Popy-DRB5_06:04"	taxon="Popy-DRB5_06:04"	totalcount="4"	value="cacgtttcttgaagcaggataagtatgagtg---tcatttcttc---aacgggacc------gag-cgggtgcggttcctgcacagaggcatctataaccaaaaggaggacgtgcgcttcgacagtgac------------gtgggggagtac--cgggcg---gtg---------------acggagctggggcggcctatcgccgagtactgg-aacagccagaa---ggacctcctggagcggaggcgggccgcggtggacaattactgcagacacaactacgggg---ttgtggagagcttcacag-tgcagcggc--gag-----------------------------------"/>
<sequence id="seq_Saoe-DRB5_07:01"	taxon="Saoe-DRB5_07:01"	totalcount="4"	value="CACGTTTCTTGAAGCAGGATAAGTATGAGTG---TCATTTCTTC---AACGGGACG------GAG-CGGGTGCGGTTCCTGCACAGAGGCATCTATAACCAAAAGGAGGACGTGCGCTTCGACAGTGAC------------GTGGGGGAGTAC--CGGGCG---GTG---------------ACGGAGCTGGGGCGGCCTATCGCCGAGTACTGG-AACAGCCAGAA---GGACCTCCTGGAGCGGAGGCG--CCGACGTGGACACCTTCTGCAGACACAACTACGGGG---TTTTAGAGAGCTTCACAG-TGCAGCGGC--GAG-----------------------------------"/>
<sequence id="seq_Gogo-DRB5_01:01"	taxon="Gogo-DRB5_01:01"	totalcount="4"	value="cacgtttcttgaagcaggataagtatgagtg---tcatttcttc---aacgggacg------gag-cgggtgcggtatctgcacagagacatctataaccaagaggaggacttgcgcttcgacagcgac------------gtgggggagtac--cgggcg---gtg---------------acggagctggggcggcctgacgccgagtactgg-aacagccagaa---ggacgtcctggaagacgagcgggcctcggtggacacctattgcagacacaactacgggg---ttgtggagagcttcacag-tgcagcggc--gag-----------------------------------"/>
<sequence id="seq_Hosa-DRB5_01:01:01:01"	taxon="Hosa-DRB5_01:01:01:01"	totalcount="4"	value="cacgtttcttgcagcaggataagtatgagtg---tcatttcttc---aacgggacg------gag-cgggtgcggttcctgcacagagacatctataaccaagaggaggacttgcgcttcgacagcgac------------gtgggggagtac--cgggcg---gtg---------------acggagctggggcggcctgacgctgagtactgg-aacagccagaa---ggacttcctggaagacaggcgcgccgcggtggacacctactgcagacacaactacgggg---ttggtgagagcttcacag-tgcagcggc--gag-----------------------------------"/>
<sequence id="seq_Poab-DRB5_01:01"	taxon="Poab-DRB5_01:01"	totalcount="4"	value="cacgtttcttgaagcaggataagtatgagtg---tcatttcttc---aacgggacc------gag-cgggtgcggttcctgcacagaggcatctataaccaagaggagtacgtgcgcttcgacagcgac------------gtgggggagtac--cgggcg---gtg---------------acggagctggggcggcctagcgccgagaactgg-aacagccagaa---ggacctcctggaagacaggcgggccgcggtggacacctactgcagacacaactacgggg---ttggtgagagcttcacag-tgcagcggc--gag-----------------------------------"/>
<sequence id="seq_Patr-DRB5_01:01"	taxon="Patr-DRB5_01:01"	totalcount="4"	value="cacgtttcttgaagcaggataagtatgagtg---tcatttcttc---aacgggacg------gag-cgggtgcggtatctgcacagaggcatctataaccaagaggagaacgtgcgcttcgacagcgac------------gtgggggagtac--cgggcg---gtg---------------acggagctggggcggcctgacgcggagtactgg-aacagccagaa---ggacatcctggagcggaggcgggccgcggtggacacctactgcagacacaactacgggg---ttgctgagagcttcacag-tgcagcggc--gag-----------------------------------"/>
<sequence id="seq_Trfr-DRB_NW_022681455.1:c32512053-32497954"	taxon="Trfr-DRB_NW_022681455.1:c32512053-32497954"	totalcount="4"	value="cacgtttcttgaagcaggataagtttgagtg---tcatttcttc---aacgggacg------gag-cgggtgcggtacctgcacagagatatctataaccaggaggagtacgtgcgcttcgacagcgac------------gtgggggagtac--cgggcg---gtg---------------acggagctggggcggcctgacgccgagaactgg-aacagccaaaa---ggacatcctggagcagaagcgggccgcggtggacaacttctgcagacacaactacgggg---ttggtgagagcttcacag-tgcagcggc--gag-----------------------------------"/>
<sequence id="seq_Mafa-DRB5_03:01:01"	taxon="Mafa-DRB5_03:01:01"	totalcount="4"	value="cacgtttcttgaagcaggataagtttgagtg---tcatttcttc---aacgggacc------gag-cgggtgcggttcctgcacagagacatctacaaccaagaggaggacttgcgcttcgacagcgac------------gtgggggagtac--cgggcg---gtg---------------acggagctggggcggcctgacgccgagtactgg-aacggccagaa---ggacatcctggagcggaggcgggccgaggtggacacagtgtgcagacacaactacgggg---tttttgagagcttcacag-tgcagcggc--gag-----------------------------------"/>
<sequence id="seq_Mamu-DRB5_03:01:01:01"	taxon="Mamu-DRB5_03:01:01:01"	totalcount="4"	value="cacgtttcttgaagcaggataagtttgagtg---tcatttcttc---aacgggacc------gag-cgggtgcggttcctgcacagagacatctacaaccaagaggaggacttgcgcttcgacagcgac------------gtgggggagtac--cgggcg---gtg---------------acggagctggggcggcctgacgccgagtactgg-aacggccagaa---ggacatcctggagcggaggcgggccgaggtggacacagtgtgcagacacaactacgggg---tttttgagagcttcacag-tgcagcggc--gag-----------------------------------"/>
<sequence id="seq_Math-DRB_XR_007725230.1"	taxon="Math-DRB_XR_007725230.1"	totalcount="4"	value="cacgtttcttgaagcaggataagtatgagtg---tcatttcttc---aacgggacg------gag-cgggtgcggttgctgcacagatccatctataaccaagaggagtacgcgcgcttcgacagcgac------------gtcggggagtac--cgggcg---gtg---------------acagagctggggcggcctgacgccgagtactgg-aacggccagaa---ggacctcctggagcggaggcgggccgaggtggacacagtgtgcagacacaactacaggg---gtgtggagagcttcacagttgca---------------------------------------------"/>
<sequence id="seq_Mamu-DRB4_01:02"	taxon="Mamu-DRB4_01:02"	totalcount="4"	value="cacgtttcttggagcaggctaagtctgagtg---tcatttcttc---aacgggacg------gag-cgggtgcggtacctgatcagatacatctataaccaagaggagaacgcgcgcttcgacagcgac------------gtgggggagtac--cgggcg---gtg---------------acggagctggggcggcctgacgccgagtactgg-aacggccagaa---ggacctcctggagcggaggcgggccgaggtggacacagtgtgcagacacaactacgggg---ttggtgagagcttcacag-tgcagcggc--gag-----------------------------------"/>
<sequence id="seq_Mafa-DRB4_01:01"	taxon="Mafa-DRB4_01:01"	totalcount="4"	value="cacgtttcttgtggcagggtaaggctgagtg---tcacttcttc---aacgggacg------gag-cgggtgcggtacctgatcagatacatctataaccaggaggagaacgcgcgcttcgacagcgac------------gtgggggagtac--cgggcg---gtg---------------acggagctggggcggcctgacgccgagtactgg-aacagccagaa---ggacctcctggagcggaggcgggccgaggtggacacctactgcagatacaactacgggg---ttggtgagagcttcacgg-tgcagcggc--gag-----------------------------------"/>
<sequence id="seq_Mafa-DRB_W049:01:01:01"	taxon="Mafa-DRB_W049:01:01:01"	totalcount="4"	value="cacgtttcttggagcaggttaaacatgagtg---tcacttcttc---aacgggacg------gag-cgggtgcggtacctgatcagatacatccataaccaagaggagaacgcgcgcttcgacagcgac------------gtgggggagtac--cgggcg---gtg---------------acggagctggggcggcctgacgccgagtactgg-aacggccagaa---ggacctcctggagcggaggcgggcccaggtggacacctactgcagatacaactacgggg---ttgtggagagcttcacag-tgcagcggc--gag-----------------------------------"/>
<sequence id="seq_Patr-DRB1_02:01:01:01"	taxon="Patr-DRB1_02:01:01:01"	totalcount="4"	value="cacgtttcctgttgcagcctaagggggagtg---tcatttcttc---aatgggacg------gag-cgggtgcggttcctggagagagacatctataaccaagaggagttcatgcgcttcgacagcgac------------gtgggggagtac--cgggcg---gtg---------------acggagctggggcggcctgtcgccgagtactgc-aacagccagaa---ggacatcctggagcaggcgcgggccgcggtggacaattactgcagacacaactacgggg---ttggtgagagcttcacag-tgcagcggc--gag-----------------------------------"/>
<sequence id="seq_Mafa-DRB1_10:02:01:01"	taxon="Mafa-DRB1_10:02:01:01"	totalcount="4"	value="cacgtttcttggagcaggttaagtttgagtg---tcgtttcttc---aatgggacg------gag-cgggtgcggttcctggagagacgcgtccataaccaagaggagtacgcgcgcttcgacagcgac------------gtcggggagtac--cgggcg---gtg---------------acagagctggggcggcctgacgccgagtactgg-aacggccagaa---ggacctcctggaagacaggcgggcctcggtggacacctactgcagacacaactaccggg---ttggtgagagcttcacag-tgcagcggc--gag-----------------------------------"/>
<sequence id="seq_Aovo-DRB_W110:01"	taxon="Aovo-DRB_W110:01"	totalcount="4"	value="cacgtttcttggagcagggtaaatctgagtg---tcatttcttc---aacgggacg------gag-cgggtgcagttcctggaaagatacttttataaccaggaggagtatgtgcgcttcgacagcgac------------gtgggggagtac--cgggcg---gtg---------------acggagctggggcggcctgacgccgagtactgg-aacagccagaa---ggactacgtggagcagaagcggggccgggtggacaactactgcagacacaactacgggg---ttgttgagagcttcacag-tgcagcgga--gag-----------------------------------"/>
<sequence id="seq_Aona-DRB3_06:02:02"	taxon="Aona-DRB3_06:02:02"	totalcount="4"	value="cacgtttcttggagctggttaagcatgagtg---tcatttcttc---aacgggacg------gag-cgggtgcggtacctggacagatacctttataaccagaaggagtatgtgcgcttcgacagcgac------------gtgggggagtac--cgggcg---gtg---------------acggagctggggcggcctgacgccgagtactgg-aacagccagaa---ggactacgtggagcagaagcggggccaggtggacaactactgcagacacaactacgggg---tttttgagagcttcacag-tgcagcgga--gag-----------------------------------"/>
<sequence id="seq_Ceim-DRB_XM_017522742.2"	taxon="Ceim-DRB_XM_017522742.2"	totalcount="4"	value="cacgtttcttggagcaggctaagtctgagtg---tcatttcttc---aacgggacg------gag-cgggtgcggtacctgcagagatacttctataaccaggaggagtatgtgcgcttcgacagcgac------------gtgggggagtac--cgggcg---gtg---------------acggagctggggcggcctagcgcagagtactgg-aacagccagaa---ggaactcctggagcagaagcggggccaggtggacaactactgcagacacaactaccggg---ttggcgagagcttcacag-tgcagcgga--gag-----------------------------------"/>
<sequence id="seq_Pite-DRB_NC_045438.1:c137270210-137205041"	taxon="Pite-DRB_NC_045438.1:c137270210-137205041"	totalcount="4"	value="cacgtttcttggagcaggctaagtctgagtg---tcacttcttc---aacgggacg------gag-cgggtgcggttcctggatagatacttctacaaccaggaggagtacgtgcgcttcgacagcgac------------gtgggggagttc--cgggcg---gtg---------------acggagctggggcggcctgacgccgagtactgg-aacagccagaa---ggactacctggaagacaggcgggcccaggtggacaccttctgcagacacaactacgggg---ttggtgagagcttcacag-tgcagcggc--gag-----------------------------------"/>
<sequence id="seq_Poab-DRB_W114:01"	taxon="Poab-DRB_W114:01"	totalcount="4"	value="cacgtttcttggagcagcataagggtgagtg---tcatttcttc---aacgggacg------gag-cgggtgcggttgctggagagatacatctataaccaagaggagtacgtgcgcttcgacagcgac------------gtgggggagttc--cgggcg---gtg---------------acggagctggggcggcctgacgccgagtactgg-aacagccagaa---ggacatcctggagcggaagcgggccgcggtggacacctactgcagacacaactacgggg---ttgtggagagcttcacag-tgcagcggc--gag-----------------------------------"/>
<sequence id="seq_Rhro-DRB_NC_044552.1:c26153554-26139373"	taxon="Rhro-DRB_NC_044552.1:c26153554-26139373"	totalcount="4"	value="cacgtttcttggagcaggttaagtatgagtg---tcacttcttc---aacgggacg------gag-cgggtgcggctcctggagagacacttctataaccaggaggagttcctgcgcttcgacagcgac------------gtgggggagtac--cgggcg---gtg---------------acggagctggggcggcctgtcgccgagaactgg-aacagtcggag---ggactacctggagcagaggcgggccgcggtggacacctactgcagacacaactacgggg---ttgtggagagcttcacag-tgcagcggc--gag-----------------------------------"/>
<sequence id="seq_Hosa-DRB1_01:01:01:01"	taxon="Hosa-DRB1_01:01:01:01"	totalcount="4"	value="cacgtttcttgtggcagcttaagtttgaatg---tcatttcttc---aatgggacg------gag-cgggtgcggttgctggaaagatgcatctataaccaagaggagtccgtgcgcttcgacagcgac------------gtgggggagtac--cgggcg---gtg---------------acggagctggggcggcctgatgccgagtactgg-aacagccagaa---ggacctcctggagcagaggcgggccgcggtggacacctactgcagacacaactacgggg---ttggtgagagcttcacag-tgcagcggc--gag-----------------------------------"/>
<sequence id="seq_Patr-DRB3_01:02:01:01"	taxon="Patr-DRB3_01:02:01:01"	totalcount="4"	value="cacgtttcttggagctgcataagtctgagtg---tcatttcttc---aatgggacg------gag-cgggtgcggtacctggacagatacttccataaccaggaggagttcttgcgcttcgacagcgac------------gtgggggagtac--cgggcg---gtg---------------acggagctggggcggcctgtcgccgagtcctgg-aacagccagaa---ggactacgtggagcagaagcggggccaggtggacaattactgcagacacaactacaggg---ttggtgagagcttcacag-tgcagcggc--gag-----------------------------------"/>
<sequence id="seq_Gogo-DRB3_01:01"	taxon="Gogo-DRB3_01:01"	totalcount="4"	value="cacgtttcttggagctgcgtaagtctgagtg---tcatttcttc---aatgggacg------gag-ctggtgcggtacctggacagatacttccataaccaagaggagttcgtgcgcttcgacagcgac------------gtgggggagtac--cgggcg---gtg---------------acggagctggggcggcctgtcgccgagtactgg-aacagccagaa---ggacctcctggagcagaagcggggccgggtggacaattactgcagacacaactacgggg---ttgtggagagcttcacag-tgcagcggc--gag-----------------------------------"/>
<sequence id="seq_Hosa-DRB3_01:01:02:01"	taxon="Hosa-DRB3_01:01:02:01"	totalcount="4"	value="cacgtttcttggagctgcgtaagtctgagtg---tcatttcttc---aatgggacg------gag-cgggtgcggtacctggacagatacttccataaccaggaggagttcctgcgcttcgacagcgac------------gtgggggagtac--cgggcg---gtg---------------acggagctggggcggcctgtcgccgagtcctgg-aacagccagaa---ggacctcctggagcagaagcggggccgggtggacaattactgcagacacaactacgggg---ttggtgagagcttcacag-tgcagcggc--gag-----------------------------------"/>
<sequence id="seq_Malo-DRB3_04:01"	taxon="Malo-DRB3_04:01"	totalcount="4"	value="cacgtttcttggagcaggttaagtctgagtg---tcacttcttc---aacgggacg------gag-cgggtgcggttcctggagagacacttctataaccaggaggagttcgtgcgcttcgacagcgac------------gtgggggagtac--cgggcg---gtg---------------tcggagctggggcggcctgtcgccgagtcctgg-aacagccagaa---ggacctcctggagcagaagcggggccgggtggacaattactgcagacacaactacgggg---ttggtgagagcttcacag-tgcagcggc--gag-----------------------------------"/>
<sequence id="seq_Hymo-DRB_NW_022611662.1:c31076493-30954697"	taxon="Hymo-DRB_NW_022611662.1:c31076493-30954697"	totalcount="4"	value="cacgtttcttggagcaggctaagtctgagtg---tcatttcttc---aatgggacg------gag-cgggtgcggttcctggagagatacttctataaccaggaggagtacgtgcgcttcgacagcgac------------gtgggggagtac--cgggcg---gtg---------------acggagctggggcggcctgatgccgagaactgg-aacagccagaa---ggacctcctggagcaaaagcggggccgggtggacaattactgcagacacaactacgggg---ttgtggagagcttcacag-tgcagcggc--gag-----------------------------------"/>
<sequence id="seq_Papa-DRB_NC_048245.1:c32174945-32161609"	taxon="Papa-DRB_NC_048245.1:c32174945-32161609"	totalcount="4"	value="cacgtttcttggagctggttaagtgtgagtg---tcatttcttc---aatgggacg------gag-cgggtgcggttcctggagagatacatctataaccaggaggagtacgtgcgcttcgacagcgac------------gtgggggagtac--cgggcg---gtg---------------acggagctggggcggcctgacgccgagtactgg-aacagccagaa---ggacctcctggagcagaggcgggcccaggtggacacctactgcagacacaactacgggg---ttggtgagagcttcacag-tgcagcggc--gag-----------------------------------"/>
<sequence id="seq_Poab-DRB3_02:01"	taxon="Poab-DRB3_02:01"	totalcount="4"	value="cacgtttcttggagcaggttaagtctgagtg---tcatttcttc---aatgggacg------gag-cgggtgcggttcctggagagatacttctataaccaggaggagtacgtgcacttcgacagcgac------------gtgggggagtac--cgggcg---gtg---------------acggagctggggcggcctgacgccgagtactgg-aacagccagaa---gaacctcctggagcagaagcggggccaggtggacaattactgcagacacaactacgggg---ttggtgagagcttcacag-tgcagcggc--gag-----------------------------------"/>
<sequence id="seq_Mafa-DRB3_04:01"	taxon="Mafa-DRB3_04:01"	totalcount="4"	value="cacgtttcttggagcaggctaagtctgagtg---tcacttcttc---aacgggacg------gag-cgggtgcggtacctgcagagatacttctataaccaggaggagttcgtgcgcttcgacagcgac------------gtgggggagttc--cgggcg---gtg---------------acggagctggggcggcctgtcgccgagtcctgg-aacagccagaa---ggacttcctggagcagaagcggggccgggtggacaactactgcagacacaactacaggg---gtgtggagagcttcacag-tgcagcggc--gag-----------------------------------"/>
<sequence id="seq_Mamu-DRB3_04:05:01:01"	taxon="Mamu-DRB3_04:05:01:01"	totalcount="4"	value="cacgtttcttggagcaggctaagtctgagtg---tcacttcttc---aacgggacg------gag-cgggtgcggtacctgcagagatacttctataaccaggaggagttcgtgcgcttcgacagcgac------------gtgggggagttc--cgggcg---gtg---------------acggagctggggcggcctgtcgccgagtcctgg-aacagccagaa---ggacttcctggagcagaagcggggccgggtggacaactactgcagatacaactatgggg---ttgtggagagcttcacag-tgcagcggc--gag-----------------------------------"/>
<sequence id="seq_Rano-DOb_n"	taxon="Rano-DOb_n"	totalcount="4"	value="aggattttgtgattcaggcgaaggcagagtg---ttacttcacc---aacggtaca------gaa-aaggtccgcttcctggtcaggttcatcttcaacctggaggagtacttacatttcgacagtgac------------ctggggtttttc--gtggca---ctg---------------acggagctgggggaggtgga-cgctgatcagtggaacaaacgcct---ggatctcctggaaacaagtagagctgctgtgaacatggtctgcaggcaagagtacaagc---tgggggcccccttcaccg-tggagagaa--atg-----------------------------------"/>
<sequence id="seq_Occu-DOB_NW_024466443.1:c27860-22907"	taxon="Occu-DOB_NW_024466443.1:c27860-22907"	totalcount="4"	value="aagattttgtgattcaggcaaaagctgactg---ttacttcacc---aatgggaca------gag-cgggtgcggttcgtggtcagattcatcttcaacctggaggagtgcctgcactttgacagtgac------------ctggggcacttc--gtggcc---ctg---------------acagagctggggcggcctga-tgccgaggcttggaacaagcggcc---cgatatcctggagaggagcagggcgtctgtggatctgctctgcagacgcaattacaacc---tgggagccccgttcactg-tggggagaa--agg-----------------------------------"/>
<sequence id="seq_Tuch-DOB_NW_006204734.1:c2353-25"	taxon="Tuch-DOB_NW_006204734.1:c2353-25"	totalcount="4"	value="aagattttgtgattcaagctaaggctgactg---ctacttcacc---aacgggaca------gaa-agggtgcaatttgtggtcagattcatcttcaacatggaggagtatgcacgttttgacagtgac------------ctgggcatgttt--gtggcg---ttg---------------acggagctgggacggccgga-cgctgagctgtggaacaaccgtcc---ggatatcctggagaggagccgagcgtcggtggatgaggtctgcaggcggaactacgagc---tgggtgcgcctgtcactg-tgcggagga--atg-----------------------------------"/>
<sequence id="seq_Mimu-DOB_NC_033665.1:4031051-4037414"	taxon="Mimu-DOB_NC_033665.1:4031051-4037414"	totalcount="4"	value="aagattttgtggttcaggcaaaggctgactg---ttacttcacc---aatggaaca------gaa-aaggtgcagtctgtggtcagattcatctataacttggaggagtgcgcacgctccgacagtgac------------gtggggatggcc--gtggcc---ccg---------------a-ggcgctggggcagcctga-cgccgagc-gtgggccg------c---ggacgtgct-gagaggagcagggcggcgttgggcgcgctctgcaggccctactacaagc---ag---gcgccct--------------------------------------------------------"/>
<sequence id="seq_SLA-DOB1_01:01"	taxon="SLA-DOB1_01:01"	totalcount="4"	value="aagattttgtgattcaggcaaaggctgactg---ttacttcacc---aatgggaca------caa-agggtgcagtttgtggtcagattcatctttaacttggaggagttcgtacgttttgacagcgac------------ctggggaagttt--gtggcc---ttg---------------acagagttggggcagcctga-tgctgagctgtggaacagtcgacc---agatatcctggagagcagcagagcatctgtggatgtgctctgcagacgtaactactggc---tgggtgcgcccctcaccg-tggagagaa--aag-----------------------------------"/>
<sequence id="seq_Casy-DOB_NW_007256124.1:147978-168561"	taxon="Casy-DOB_NW_007256124.1:147978-168561"	totalcount="4"	value="aagattttgtgattcaggcaaaggctgactg---ttacttcacc---aatgggaca------gaa-aaggtgcggtttgtggtcagattcatctttaacttggaggagtatgcacatttcgacagcgat------------gtggggatgttt--gtggca---ctg---------------acgaggttagggcagcccga-tgctgagcagtggaaccgtcgtcc---ggatatattggcgaggagcagagcgtctgtggatgcgctctgcagatataactacaggc---tgggggcccccttcactg-tggagagaa--aag-----------------------------------"/>
<sequence id="seq_Sabo-DOB_NW_024100919.1:129861340-129864422"	taxon="Sabo-DOB_NW_024100919.1:129861340-129864422"	totalcount="4"	value="aagattttgtgattcaggcaaaggctgactg---ttacttcacc---aacgggaca------gaa-aaggtgcagtttgtggtcagattcatctttaacttggaggagtacgcacatttcgacagcgat------------gtggggctgttt--gtggca---ttg---------------acggagctagggcagccgga-tgctgagcagtggaacagccggct---ggatctcttggagaggagcaggggggcagtgaggacggtctgtagacacaactacaggc---tgggcgctcccttcactg-tggggagaa--aag-----------------------------------"/>
<sequence id="seq_Coan-DOB_NW_012115555.1:c1581924-1577636"	taxon="Coan-DOB_NW_012115555.1:c1581924-1577636"	totalcount="4"	value="aagattttgtgattcaggcaaaggctgactg---ttacttcacc---aacgggaca------gaa-aaggtgcagtttgtggtcagattcatctttaacttggaggagtatgtacgtttcgacagtgat------------gtgggcatgttt--gtggca---ttg---------------acgaacctggggcagccaga-tgctgagcagtggaacagccggct---ggatctcttggagaggagcagagaggctgtggatggggtctgtagacacaactacaggc---tgggcgcacccttcactg-tggggagaa--aag-----------------------------------"/>
<sequence id="seq_Poab-DOB_NC_036909.1:c33134083-33130348"	taxon="Poab-DOB_NC_036909.1:c33134083-33130348"	totalcount="4"	value="aagattttgtgattcaggcaaaggctgactg---ttacttcacc---aacgggaca------gaa-aaggtgcagtttgtggtcagattcatctttaacttggaggagtatgtacatttcgacagtgat------------gtggggatgttt--gtggca---ttg---------------acgaagctggggcagccaga-tgctgagcagtggaacagccggct---ggatctcttggagaggagcagggaggccgtggacggggtctgtagacacaactacaggc---tgggcgcacccttcactg-tggggagaa--aag-----------------------------------"/>
<sequence id="seq_Gogo-DOB_NC_044608.1:c32883878-32879583"	taxon="Gogo-DOB_NC_044608.1:c32883878-32879583"	totalcount="4"	value="aagattttgtgattcaggcaaaggctgactg---ttacttcacc---aacgggaca------gaa-aaggtgcagtttgtggtcagattcatctttaacttggaggagtatgtacgtttcgacagtcat------------gtggggatgttt--gtggca---ttg---------------accaagctggggcagccaga-tgctgagcagtggaacagccggct---ggatctcttggagaggagcagagaggccgtggatggggtctgtagacacaactacaggc---tgggcgcacccttcactg-tggggagaa--aag-----------------------------------"/>
<sequence id="seq_Papa-DOB_NC_048245.1:c32387377-32381463"	taxon="Papa-DOB_NC_048245.1:c32387377-32381463"	totalcount="4"	value="aagattttgtgattcaggcaaaggctgactg---ttacttcacc---aacgggaca------gaa-aaggtgcagtttgtggtcagattcatctttaacttggaggagtatgtacgtttcgacagtgat------------gtggggatgttt--gtggca---ttg---------------accaagctggggcagccaga-tgctgagcagtggaacagccggct---ggatctcttggagaggagcagacaggccgtggatggggtctgtagacacaactacaggc---tgggcgcacccttcactg-tggggagaa--aag-----------------------------------"/>
<sequence id="seq_Hosa-DOB_01:01:01:01"	taxon="Hosa-DOB_01:01:01:01"	totalcount="4"	value="aagattttgtgattcaggcaaaggctgactg---ttacttcacc---aacgggaca------gaa-aaggtgcagtttgtggtcagattcatctttaacttggaggagtatgtacgtttcgacagtgat------------gtggggatgttt--gtggca---ttg---------------accaagctggggcagccaga-tgctgagcagtggaacagccggct---ggatctcttggagaggagcagacaggccgtggatggggtctgtagacacaactacaggc---tgggcgcacccttcactg-tggggagaa--aag-----------------------------------"/>
<sequence id="seq_Patr-DOB_NC_036885.1:c32329441-32323558"	taxon="Patr-DOB_NC_036885.1:c32329441-32323558"	totalcount="4"	value="---attttgtgattcaggcaaaggctgactg---ttacttcacc---aacgggaca------gaa-aaagtgcagtttgtggtcagattcatctttaacttggaggagtatgtacgtttcgacagtgat------------gtggggatgttt--gtggca---ttg---------------accaagctggggcagccaga-tgctgagcagtggaacagccggct---ggatctcttggagaggagcagacaggccgtggatggggtctgtagacacaactacaggc---tgggcgcacccttcactg-tggggagaa--aag-----------------------------------"/>
<sequence id="seq_Trfr-DOB_NW_022681455.1:c32715002-32710733"	taxon="Trfr-DOB_NW_022681455.1:c32715002-32710733"	totalcount="4"	value="aagattttgtgattcaggcaaaggctgactg---ttacttcacc---aacgggaca------gaa-aaggtgcagtttgtggtcagattcatctttaacttggaggagtatgtacatttcgacagtgat------------gtggggatattt--gtggca---ttg---------------acgaaactggggcagccaga-tgctgagcagtggaacagccggct---ggatctcttggagaggagcagagaggccgtggatggggtctgtagacacaactacagac---tgggcgcacccttcactg-tggggagaa--aag-----------------------------------"/>
<sequence id="seq_Mafa-DOB_01:04:03:01"	taxon="Mafa-DOB_01:04:03:01"	totalcount="4"	value="aagattttgtgattcaggcaaaggctgactg---ttacttcacc---aacgggaca------gaa-aaggtgcagtttgtggtcagattcatctttaacttggaggagtacgtacgtttcgacagtgat------------gtgggcatgttt--gtggca---ttg---------------acgaagctggggcagccaga-tgctgagcagtggaacagccggct---ggatctcttggagaggagcagagaggccgtggatggggtctgtagacacaactacagac---tgggcgcacccttcactg-tggggagaa--aag-----------------------------------"/>
<sequence id="seq_Mane-DOB_NW_012015688.1:c377941-373646"	taxon="Mane-DOB_NW_012015688.1:c377941-373646"	totalcount="4"	value="aagattttgtgattcaggcaaaggctgactg---ttacttcacc---aacgggaca------gaa-aaggtgcagtttgtggtcagattcatctttaacttggaggagtacgtacgtttcgacagtgat------------gtgggcatgttt--gtggca---ttg---------------acgaagctggggcagccaga-tgctgagcagtggaaccgccggct---ggatctcttggagaggagcagagaggccgtggatggggtctgtagacacaactacagac---tgggcgcacccttcactg-tggggagaa--aag-----------------------------------"/>
<sequence id="seq_Hymo-DOB_NW_022611662.1:c31296597-31292308"	taxon="Hymo-DOB_NW_022611662.1:c31296597-31292308"	totalcount="4"	value="aagattttgtgattcaggcaaaggctgactg---ttacttcacc---aacgggaca------gaa-aaggtgcagtttgtggtcagattcatctttaacttggaggagtatgtacgtttcgacagtgat------------gtggggatgttt--gtggca---ttg---------------acggagctggggcagccaga-tgctgagcagtggaacagccggct---ggatctcttggagaggagcagagaggccgtggatggggtctgtagacacaactacaggc---tgggcgcacccttcactg-tggggagaa--aag-----------------------------------"/>
<sequence id="seq_Nole-DOB_NC_044402.1:c53830955-53826723"	taxon="Nole-DOB_NC_044402.1:c53830955-53826723"	totalcount="4"	value="aagattttgtgattcaggcaaaggctgactg---ttacttcacc---aacgggaca------gaa-aaggtgcagtttgtggtcagattcatctttaacttggaggagtatgtacgtttcgacagtgat------------gtggggatgttt--gtggca---ttg---------------acggagctggggcagccaga-tgctgagcagtggaacagccggct---ggatctcttggagaggagcagagaggccgtggatggggtctgtagacacaactacaggc---tgggcgcacccttcactg-tggggagaa--aag-----------------------------------"/>
<sequence id="seq_Chsa-DOB_XM_007972993.2"	taxon="Chsa-DOB_XM_007972993.2"	totalcount="4"	value="aagattttgtgattcaggcaaaggctgactg---ttacttcacc---aacgggaca------gaa-aaggtgcagtttgtggtcagattcatctttaacttggaggagtatgtacgtttcgacagtgat------------gtggggatgttt--gtggca---ttg---------------acaaagctggggcagccaga-tgctgagcagtggaacagccggct---ggatctcttggagaggagcagagaggccgtggatggggtctgtagacacaactacagac---tgggcgcacccttcactg-tggggagaa--aag-----------------------------------"/>
<sequence id="seq_Pite-DOB_NC_045438.1:135995225-136000352"	taxon="Pite-DOB_NC_045438.1:135995225-136000352"	totalcount="4"	value="aagattttgtgattcaggcaaaggctgactg---ttacttcacc---aacgggaca------gaa-aaggtgcagtttgtggtcagattcatctttaacttggaggagtatgtacgtttcgacagcgat------------gtggggatgttt--gtggca---ttg---------------acgaagctggggcagccaga-tgctgagcagtggaacagccggct---ggatctcttggagaggagcagagaggccgtggatggggtctgtagacacaactacagac---tgggcgcacccttcactg-tggggagaa--aag-----------------------------------"/>
<sequence id="seq_Rhbi-DOB_NW_016813514.1:253943-258508"	taxon="Rhbi-DOB_NW_016813514.1:253943-258508"	totalcount="4"	value="aagattttgtgattcaggcaaaggctgactg---ttacttcacc---aacgggaca------gaa-aaggtgcagtttgtggtcagattcatctttaacttggaggagtatgtacgtttcgacagtgat------------gtggggatgttt--gtggca---ttg---------------acgaagctggggcagccaga-tgctgagcagtggaacagccggct---ggatctcttggagaggagcagagaggccgtggatggggtctgtagacacaactacagac---tgggcgcacccttcactg-tgggaagaa--aag-----------------------------------"/>
<sequence id="seq_Rhro-DOB_NC_044552.1:c26343555-26339275"	taxon="Rhro-DOB_NC_044552.1:c26343555-26339275"	totalcount="4"	value="aagattttgtgattcaggcaaaggctgactg---ttacttcacc---aacgggaca------gaa-aaggtgcagtttgtggtcagattcatctttaacttggaggagtatgtacgtttcgacagtgat------------gtggggatgttt--gtggca---ttg---------------acgaagctggggcagccaga-tgctgagcagtggaacagccggct---ggatctcttggagaggagcagagaggccgtggatggggtctgtagacacaactacagac---tgggcgcacccttcactg-tgggaagaa--aag-----------------------------------"/>
<sequence id="seq_Thge-DOB_NC_037671.1:c35111092-35106805"	taxon="Thge-DOB_NC_037671.1:c35111092-35106805"	totalcount="4"	value="aagattttgtgattcaggcaaaggctgactg---ttacttcacc---aacgggaca------gaa-aaggtgcagtttgtggtcagattcatctttaacttggaggagtatgtacgtttcgacagtgat------------gtggggatgttt--gtggca---ttg---------------acgaagctggggcagccaga-tgccgagcagtggaacagccggct---ggatctcttggagaggagcagagaggccgtggatggggtctgtagacacaactacagac---tgggcgcacccttcactg-tggggagaa--aag-----------------------------------"/>
<sequence id="seq_Ceat-DOB_NW_012003958.1:312849-317123"	taxon="Ceat-DOB_NW_012003958.1:312849-317123"	totalcount="4"	value="aagattttgtgattcaggcaaaggctgactg---ttacttcacc---aacgggaca------gaa-aaggtgcagtttgtggtcagattcatctttaacttggaggagtatgtacgtttcgacagtgat------------gtggggatgttt--gtggca---ttg---------------acgaagctggggcagccaga-tgctgagcagtggaacagccggct---ggatctcttggagaggagcagagaggccgtggatggggtctgtagacacaactacagac---tgggcgcacccttcactg-tggggagaa--aag-----------------------------------"/>
<sequence id="seq_Mamu-DOB_NC_041757.1:136716221-136720516"	taxon="Mamu-DOB_NC_041757.1:136716221-136720516"	totalcount="4"	value="aagattttgtgattcaggcaaaggctgactg---ttacttcacc---aacgggaca------gaa-aaggtgcagtttgtggtcagattcatctttaacttggaggagtatgtacgtttcgacagtgat------------gtggggatgttt--gtggca---ttg---------------acgaagctggggcagccaga-tgctgagcagtggaacagccggct---ggatctcttggagaggagcagagaggccgtggatggggtctgtagacacaactacagac---tgggcgcacccttcactg-tggggagaa--aag-----------------------------------"/>
<sequence id="seq_Math-DOB_NC_065581.1:c33600672-33596397"	taxon="Math-DOB_NC_065581.1:c33600672-33596397"	totalcount="4"	value="aagattttgtgattcaggcaaaggctgactg---ttacttcacc---aacgggaca------gaa-aaggtgcagtttgtggtcagattcatctttaacttggaggagtatgtacgtttcgacagtgat------------gtggggatgttt--gtggca---ttg---------------acgaagctggggcagccaga-tgctgagcagtggaacagccggct---ggatctcttggagaggagcagagaggccgtggatggggtctgtagacacaactacagac---tgggcgcacccttcactg-tggggagaa--aag-----------------------------------"/>
<sequence id="seq_Malo-DOB_01:01:01"	taxon="Malo-DOB_01:01:01"	totalcount="4"	value="aagattttgtgattcaggcaaaggctgactg---ttacttcacc---aacgggaca------gaa-aaggtgcagtttgtggtcagattcatctttaacttggaggagtatgtacgtttcgacagtgat------------gtggggatgttt--gtggca---ttg---------------acgaagctggggcagccaga-tgctgagcagtggaacagccggct---ggatctcttggagaggagcagagaggccgtggatggggtctgtagacacaactacagac---tgggcgcacccttcactg-tggggagaa--aag-----------------------------------"/>
<sequence id="seq_Ceim-DOB_NW_016107339.1:13390915-13398102"	taxon="Ceim-DOB_NW_016107339.1:13390915-13398102"	totalcount="4"	value="aagattttgtgattcaggccaaagctgactg---ttacttcacc---aacgggaca------gaa-aaggtgcagttcgtggtcagattcatctttaacttggaggagtatgcacatttcgacagcgat------------gtggggatgttc--gtggca---ttg---------------acgaacctggggcagccaga-tgctgagcagtggaacagccggtt---ggatctcttggagaggagcagggaggcagtggatacggtctgtagacacaattacaggc---tgggtgcacccttcactg-tggggagaa--aag-----------------------------------"/>
<sequence id="seq_Aona-DOB_NW_018506613.1:c282743-274318"	taxon="Aona-DOB_NW_018506613.1:c282743-274318"	totalcount="4"	value="aagattttgtgattcaggcaaaggctgactg---ttacttcacc---aacgggaca------gaa-aaggtgcagtttgtggtcagattcatctttaatttggaggagtatgcacatttcgacagtgat------------gtggggatgttt--gtggca---ctg---------------acgaagctggggcagccaga-tgctgagcagtggaacagccggct---ggatctcttggagaggagcagggaggcagtggatacggtctgtagacacaattataggc---tgggtgcacccttcactg-tggggagaa--aag-----------------------------------"/>
<sequence id="seq_Caja-DOB_NC_071445.1:c37186157-37171473"	taxon="Caja-DOB_NC_071445.1:c37186157-37171473"	totalcount="4"	value="aagattttgtgattcaggcaaaggctgactg---ttacttcacc---aacgggaca------gaa-aaggtgcagtttgtggtcagattcatcttcaacttggaggagtatgcacatttcgacagcgat------------gtggggatgttt--gtggca---ctg---------------acaaagctggggcagccgga-tgctgagcagtggaacagccggct---ggatctcttggagaggagcagggaggcagtggatacggtctgtagacacaactacaggc---tgggcgcacccttcactg-tggggagaa--aag-----------------------------------"/>
<sequence id="seq_Gava-DOB_NW_007734874.1:c78604-74501"	taxon="Gava-DOB_NW_007734874.1:c78604-74501"	totalcount="4"	value="aagattttgtgattcaggcaaaggctgattg---ttacttcacc---aatgggaca------gaa-aaagtgcagtttgtggtcagattcatctttaacttggaggagtatgcacgttttgacagtgat------------gtggggatgttt--gtggca---ctg---------------acggagctggggcagcctga-tgttgagctgtggaacaatcgtct---ggatatcctggagcagagtagagcgtctgtggacctgctctgcagacataactacaggc---tgggtgcccccttcactg-tggggagga--aag-----------------------------------"/>
<sequence id="seq_Chdi-DOB_NC_051313.1:118996331-119001888"	taxon="Chdi-DOB_NC_051313.1:118996331-119001888"	totalcount="4"	value="aagattttgtgattcaggcaaaagctgactg---ttacttcact---aatgggaca------gaa-acggtgcggtttgtggtcaggttcatctttaacttggaggagtatgcacatttcgacagtgat------------ttggggatgttt--gtggca---ttg---------------acgaagctggggcagccgga-cgttgagctatggaacagtcggac---agatattctggagaggagtagagcttctgtggatacgctctgcagacacaactacaagc---ttggtgcatccttcaccg-tggagacaa--aag-----------------------------------"/>
<sequence id="seq_Otga-DOB_NW_003852426.1:c3716126-3711739"	taxon="Otga-DOB_NW_003852426.1:c3716126-3711739"	totalcount="4"	value="aagattttgtgattcaggcaaaggctgactg---ttacttcacc---aatgggaca------gaa-aaggtgcagtttgtagtgagattcatctataacctggaggagtacgcacgtttcgacagtgat------------gtggggatgttt--gtggcc---ctg---------------acggtgctgggggagcctga-tgccaagcggtggaatagtcggcc---cgatatactggagacgagcagggcgtcggtggacgcgctctgcagacacaactacaggc---tgggcgcgcccttcactg-tggggagaa--aag-----------------------------------"/>
<sequence id="seq_Leca-DOB_NC_059129.1:c42969297-42965140"	taxon="Leca-DOB_NC_059129.1:c42969297-42965140"	totalcount="4"	value="aagattttgtgattcaggcaaaggctgactg---ttacttcacc---aatgggacg------gaa-aaggtgcgctttgtggtcagattcatctataacttggaggagtatgcacgtttcgacagtgac------------gcgggggtgttt--gtggcc---ctg---------------acggcgctggggcagcccga-cgccgagcagtggaaccgccgggc---ggatatactggagaggagcagagcgtccgtggatgcgctctgcagacgcaactacgagc---tgggcgcacccttcacgg-tggggagaa--cag-----------------------------------"/>
<sequence id="seq_Prco-DOB_NW_012153441.1:361205-365982"	taxon="Prco-DOB_NW_012153441.1:361205-365982"	totalcount="4"	value="aagattttgtgattcaggcaaaggctgactg---ttacttcacc---aatgggaca------gaa-aaggtgcactttgtggtcagattcatctataacttggaggagtatgcacgtttcgacagtgac------------ttggggatgttt--gtggcc---ctg---------------acggcactggggcagcctga-cgccgagcggtggaaccaccggcc---ggatatcctggagaggagcagagcgtcggtggatgcgctctgcagacacaactacaagc---tgggcgcacccttcactg-tggggagaa--aag-----------------------------------"/>
<sequence id="seq_Maja-DOB_NW_023450604.1:799438-805167"	taxon="Maja-DOB_NW_023450604.1:799438-805167"	totalcount="4"	value="aagattttgtgattcaggcaaaggctgactg---ttacttcacc---aatgggact------gaacaaggtgcagtttgtggtgcaattcatttttaacttggaggagtatgcacgttttgacagcagt------------gtgggaatgttt--gtggca---ttg---------------acggagctggggaagcctga-tgccgagttgtggaacaaccagtc---agatatattggagaggagcagagcttctgtggatgccctctgcaggcataactaccagc---tgggtgcccccttcactg-tggggagaa--aag-----------------------------------"/>
<sequence id="seq_Ptva-DOB_NW_011889006.1:c207991-200586"	taxon="Ptva-DOB_NW_011889006.1:c207991-200586"	totalcount="4"	value="aagattttgtgattcaggcaaaggctgactg---ttacttcacc---aatgggaca------gaa-agggtgcagtttgtggtcagattcatctttaacttggaggagtatgcacatttcgacagtgat------------gtgggaatgttt--gtggcc---ttg---------------actgagctagggcagcctga-tgttgagttgtggaacaatcggcc---agatatattggagagaagtagagcttctgtggatgcgctctgcagacacaactacaagc---tgggcgcacccttcactg-tggggagaa--aag-----------------------------------"/>
<sequence id="seq_Mian-DOB_NW_025578523.1:c26256683-26250570"	taxon="Mian-DOB_NW_025578523.1:c26256683-26250570"	totalcount="4"	value="aagattttgtgattcaagcaaaggctgactg---ttacttcatc---aatgggaca------gag-aaggtgcagtttgtggtgagatttatttttaacttggaagagtatgcacgtttcgacagccat------------gtgggaatgttt--gtggca---ttg---------------acagagctggggaagcctga-tgctgagctgtggaacagtcggcc---ggatatactggagaggagtagagcttctgtggatgccctctgcaggcataactacaggc---tgggtgcacccttcactg-tggggagaa--aag-----------------------------------"/>
<sequence id="seq_Cocr-DMB_NW_004567102.1:c1079651-1051832"	taxon="Cocr-DMB_NW_004567102.1:c1079651-1051832"	totalcount="4"	value="gtgcctttgtcacccacgtggaaagcacctg---tgtgctggatgatgatgggact----------cccagtgatttcacatactgtatttccttcaacaaggatttgctgacctgctgggatccagat------------atgggccaaatg--agccct---tgtgaatttgggacactgtattcattggctgcttccat-cgcaacttacctcaacaatgat------gataactttctccagcgcttgtccaatgggctcaaggactgtgccatacacacccagg---atttctgggaatcactga-cccacagga--taa-----------------------------------"/>
<sequence id="seq_Ocpr-DMB_NC_050547.1:c31295160-31288608"	taxon="Ocpr-DMB_NC_050547.1:c31295160-31288608"	totalcount="4"	value="gtggctttgtggcccatgtggaaagcacctg---cttgttggatgatgatgggagt----------ccaaaagatttcacttactgtatcgccttcaacaaggatctgttgacctgctgggatccacag------------gagggaaagatg--gcccct---tgtgaatttgggacactgaagcctttggccttgtactt-cgcacagagtcttaaccataaa------agcactctgctccagcgtttgcgcaatgggctccagaactgtgccacacacaccaacc---ccttctgggacaagctga-cccggagag--cac-----------------------------------"/>
<sequence id="seq_Rano-DMb_n"	taxon="Rano-DMb_n"	totalcount="4"	value="gtggctttgtggctcatgtggaaagcacgtg---cttgctggatgatgaagggacc----------ccaatggacttcacatactgtatttccttcaacaaagatctgctggcctgctgggatccagag------------gagggacaaata--gtcccc---tgtgaatatggggtcctgtttaagttggccgaattcat-ttcaaatatcctcaacaaggaa------gaaggcctgatccagcgcttgaaaaatgggcttcaggactgttccacacacacccagc---ccttctggaacgcgctga-cccacagaa--cca-----------------------------------"/>
<sequence id="seq_Tuch-DMB_NW_006203493.1:237668-246934"	taxon="Tuch-DMB_NW_006203493.1:237668-246934"	totalcount="4"	value="gtggctttgtagcccatgtggaaaggaactg---cctcctggatgatgatgggaat----------ccaaaagatttcacatattgtgtctccttcaacaaggatctgttgacctgctgggataaagag------------gaggacaaaatg--gtccct---cttgaatttggatttctgcagcatttggccggttacat-cgcagatatcctcaaccaggaa------gaaacactgctccagcgcttgcgcagtgggctccaggactgttccacacacacccagc---ccttctggggcccactga-cccacagaa--cac-----------------------------------"/>
<sequence id="seq_Epfu-DMB_NW_007370916.1:780810-786049"	taxon="Epfu-DMB_NW_007370916.1:780810-786049"	totalcount="4"	value="gcggctttgtggcccacgtggaaagcacctg---tctgctggatgatgatgggatt----------ccacaggatttcacttactgtatctccttcaacaaagacttgctgacctgctgggatccaaag------------aatggagcaatg--gtccct---cgtgaatttggggtgctgaatcccttggccactggcct-ctcagatgacctcaacaaacag------gaaaccctgcgccagcgcttgtctgtggggctccaggactgtgccacacacacacagc---ccttttggggatccctga-cccaaagga--cac-----------------------------------"/>
<sequence id="seq_Gava-DMB_NW_007730186.1:c29763-23611"	taxon="Gava-DMB_NW_007730186.1:c29763-23611"	totalcount="4"	value="gcagttttgtggcccatgtggaaagtgcttg---tctattggatgacgatgggact----------ccaaaggatttcacatattgtgtctccttcaacaaggatctgctgtcctgctgggatccagag------------gtcgacaaaatg--gcccct---tgtgaatttggggtgctgaatttattggccaaatacct-ctcagagtacctcaacaaacag------gagcaactgctccagcgcttgcgcaatgggctccaggactgcaccacacacacccagc---ccttctggggatcactga-cccacagaa--cac-----------------------------------"/>
<sequence id="seq_Chdi-DMB_NC_051313.1:118889695-118896444"	taxon="Chdi-DMB_NC_051313.1:118889695-118896444"	totalcount="4"	value="gcagctttgtggcccatgtggaaagcagctg---tctgttggatgatgatgggact----------ccaagagatttcacatattgtatctccttcaacaaggatgtgctcacctgctgggatccacaa------------gaggcccagatg--gttcct---tgtgaatttggggtgctgaatctcttggcgaagtacct-ctcagcctacctcaaccaacat------gaaaacctgctccagcgcttgaaaaatgggctccaggactgtgccacacacacccagc---ccttctgggggtcactga-ccaacagga--cgc-----------------------------------"/>
<sequence id="seq_Casy-DMB_NW_007256124.1:2683-38854"	taxon="Casy-DMB_NW_007256124.1:2683-38854"	totalcount="4"	value="gtggctttgtggcccatgtggaaagtacctg---tctcttggatgatgatggatct----------ccaaaggatttcacatattgcatctccttcaacaaggatctgctgacctgttgggatccagag------------caggacatgatg--gcccct---tgtgaattcggggtgctacatggcttggccgtttacct-ctcagatttcctcaataaacag------gaaaacctactccagcgcttgcgcaatgggctacaggactgtgccacacacacccagc---ccttctgggaaccactga-cccacagga--cac-----------------------------------"/>
<sequence id="seq_Poab-DMB_NC_036909.1:c33265593-33259145"	taxon="Poab-DMB_NC_036909.1:c33265593-33259145"	totalcount="4"	value="gtggcttcgtggcccacgtggaaagcacctg---tctgttggatgatgctgggact----------ccaaaggatttcacatactgcatttccttcaacaaggttctgctgacctgctgggatccagag------------gagaatgagatg--gcccct---tgcgaatttggggtgctgaatggcgtggcaaatgtcct-ctcacattacctcaaccaacaa------gacaccctgatgcagcgcttgcgcaatgggcttcagaattgtgccacacacacccagc---ccttttggggatcactga-ccaacagga--cac-----------------------------------"/>
<sequence id="seq_Popy-DMB_02:01"	taxon="Popy-DMB_02:01"	totalcount="4"	value="gtggcttcgtggcccacgtggaaagcacctg---tctgttggatgatgctgggact----------ccaaaggatttcacatactgcatctccttcaacaaggttctgctgacctgctgggatccagag------------gagaatgagatg--gcccct---tgcgaatttggggtgctgaatggcgtggcaaatgtcct-ctcacattacctcaaccaacaa------gacaccctgatgcagcgcttgcgcaatgggcttcagaattgtgccacacacacccagc---ccttttggggatcactga-ccaacagga--cac-----------------------------------"/>
<sequence id="seq_Hymo-DMB_NW_022611662.1:c31425517-31419214"	taxon="Hymo-DMB_NW_022611662.1:c31425517-31419214"	totalcount="4"	value="gtggcttcgtggcccatgtggaaagcacctg---tctgttggatgatgctgggact----------ccaaaggatttcacatactgcatctccttcaacaaagatctgctgacctgctgggatccagag------------gagaataagatg--gcccct---tgcgaatttggggtgctgaatggcttggcgaatggcct-ctcaaattacctcaaccaacaa------gacaccctgatgcagcgcttgcgcaatgggcttcagaattgtgccacacacacccagc---ccttctggggatcactga-ccaacagga--cac-----------------------------------"/>
<sequence id="seq_Nole-DMB_NC_044402.1:c53959023-53952735"	taxon="Nole-DMB_NC_044402.1:c53959023-53952735"	totalcount="4"	value="gtggcttcgtggcccacgtggaaagcacctg---tctgttggatgatgctgggact----------ccaaaggatttcacatactgcatctccttcaacaaagatctgctgacctgctgggatccagag------------gagaataagatg--gcccct---tgcgaatttggggtgctgaatggcttggcgaatggcct-ctcaaattacctcaaccaacaa------gacaccctgatgcagcgcttgcgcaatgggcttcagaattgtgccacacacacccagc---ccttctggggatcactga-ccaacagga--cac-----------------------------------"/>
<sequence id="seq_Hosa-DMB_01:01:01:01"	taxon="Hosa-DMB_01:01:01:01"	totalcount="4"	value="gtggcttcgtggcccatgtggaaagcacctg---tctgttggatgatgctgggact----------ccaaaggatttcacatactgcatctccttcaacaaggatctgctgacctgctgggatccagag------------gagaataagatg--gcccct---tgcgaatttggggtgctgaatagcttggcgaatgtcct-ctcacagcacctcaaccaaaaa------gacaccctgatgcagcgcttgcgcaatgggcttcagaattgtgccacacacacccagc---ccttctggggatcactga-ccaacagga--cac-----------------------------------"/>
<sequence id="seq_Papa-DMB_01:01"	taxon="Papa-DMB_01:01"	totalcount="4"	value="gtggcttcgtggcccacgtggaaagctcctg---tctgttggatgatgctgggact----------ccaaaggatttcacatactgcatctccttcaacaaggatctgctgacctgctgggatccagag------------gagaataagatg--gcccct---tgcgaatttggggtgctgaatagcttggcgaatttcct-ctcacagcacctcaaccaacaa------gacaccctgatgcagcgcttgcgcaatgggcttcagaattgtgccacacacacccagc---ccttctggggatcactga-ccaacagga--cac-----------------------------------"/>
<sequence id="seq_Patr-DMB_01:01"	taxon="Patr-DMB_01:01"	totalcount="4"	value="gtggcttcgtggcccacgtggaaagctcctg---tctgttggatgatgctgggact----------ccaaaggatttcacatactgcatctccttcaacaaggatctgctgacctgctgggatccagag------------gagaataagatg--gcccct---tgcgaatttggggtgctgaatagcttggcgaatttcct-ctcacagcacctcaaccaacaa------gacaccctgatgcagcgcttgcgcaatgggcttcagaattgtgccacacacacccagc---ccttctggggatcactga-ccaacagga--cac-----------------------------------"/>
<sequence id="seq_Gogo-DMB_01:01:01"	taxon="Gogo-DMB_01:01:01"	totalcount="4"	value="gtggcttcgtggcccacgtggaaagcacctg---tctgttggatgatgctgggact----------ccaaaggatttcacatactgcatctccttcaacaaggatctgctgacctgctgggatccagag------------gagaataagatg--gcccct---tgcgaatttggggtgctgaatagcttggcgaatgtcct-ctcacagcacctcaaccaacaa------gacaccctgatgcagcgcttgcgcaatgggcttcagaattgtgccacacacacccagc---ccttctggggatcactga-ccaacagga--cac-----------------------------------"/>
<sequence id="seq_Coan-DMB_NW_012115555.1:c1730572-1719510"	taxon="Coan-DMB_NW_012115555.1:c1730572-1719510"	totalcount="4"	value="gtggcttcgtggcccatgtggaaagcacctg---tctactggatgatgatgggact----------gcaaaggatttcacatactgtatctccttcaacaaggatctgctgacctgctgggatccagag------------gagaacaagatg--gtccct---tgcgaatttggggtgctgaatcccttggccaatggcat-ctcagattacctcaaccaacag------gacaccttgatgcagcgcttgcgcaatgggcttcagaattgtgccacacacacccagc---ccttctggggatcactga-cccacagga--cac-----------------------------------"/>
<sequence id="seq_Pite-DMB_NC_045438.1:135861889-135869220"	taxon="Pite-DMB_NC_045438.1:135861889-135869220"	totalcount="4"	value="gtggcttcgtggcccatgtggaaagcacctg---tctactggatgatgatgggact----------gcaaaggatttcacatactgtatctccttcaacaaggatctgctgacctgctgggatccagag------------gagaacaagatg--gtccct---tgcgaatttggggtgctgaatcgcttggccaatggcat-ctcagattacctcaaccaacag------gacaccttgatgctgcgcttgcgcaatgggcttcagaattgtgccacacacacccagc---ccttctggggatcactga-cccacagga--cac-----------------------------------"/>
<sequence id="seq_Trfr-DMB_NW_022681455.1:c32857469-32850135"	taxon="Trfr-DMB_NW_022681455.1:c32857469-32850135"	totalcount="4"	value="gtggcttcgtggcccatgtggaaagcacctg---tctactggatgataatgggact----------gcaaaggatttcacatactgtatctccttcaacaaggatctgctgacctgctgggatccagag------------gagaacaagatg--gtccct---tgcgaatttggggtgctgaatcgcttggccaatggcat-ctcagattacctcaaccaacag------gacaccttgatgcagcgcttgcgcaatgggcttcagaattgtgccacacacacccagc---ccttctggggatcactga-cccacagga--cac-----------------------------------"/>
<sequence id="seq_Rhbi-DMB_NW_016813514.1:119927-127277"	taxon="Rhbi-DMB_NW_016813514.1:119927-127277"	totalcount="4"	value="gtggcttcgtggcccatgtggaaagcacctg---tctactggatgatgatgggact----------gcaaaggatttcacatactgtatctccttcaacaaggatctgctgacctgctgggatccagag------------gagaacaagatg--gtccct---tgtgaatttggggtgctgaatcgcttggccaatggcat-ctcagattacctcaaccaacag------gacaccttgatgcagcgcttgcgcaatgggcttcagaattgtgccacacatacccagc---ccttctggggatcactga-cccacagga--cac-----------------------------------"/>
<sequence id="seq_Rhro-DMB_NC_044552.1:c26479133-26471787"	taxon="Rhro-DMB_NC_044552.1:c26479133-26471787"	totalcount="4"	value="gtggcttcgtggcccatgtggaaagcacctg---tctactggatgatgatgggact----------gcaaaggatttcacatactgtatctccttcaacaaggatctgctgacctgctgggatccagag------------gagaacaagatg--gtccct---tgcgaatttggggtgctgaatcgcttggccaatggcat-ctcagattacctcaaccaacag------gacaccttgatgcagcgcttgcgcaatgggcttcagaattgtgccacacatacccagc---ccttctggggatcactga-cccacagga--cac-----------------------------------"/>
<sequence id="seq_Thge-DMB_NC_037671.1:c35243875-35236839"	taxon="Thge-DMB_NC_037671.1:c35243875-35236839"	totalcount="4"	value="gtggctttgtggcccatgtggaaagcacctg---tctactggatgatgatgggact----------gcaaaggatttcacatactgtatctccttcaacaagtgtctgctgacctgctgggatccagag------------gagaacaagatg--gtccct---tgcacatttggggtgctgaatcccttggccaatggcat-ctcacattacctcaaccaacag------gacaccctgatgcagcgcttgcgcaatgggcttcagaattgtaccacacacacccagc---ccttctggggatcactga-cccacagga--cac-----------------------------------"/>
<sequence id="seq_Chsa-DMB_XM_007972986.2"	taxon="Chsa-DMB_XM_007972986.2"	totalcount="4"	value="gtggctttgtggcccatgtggaaagcacctg---tctactggatgatgatgggact----------gcaaaggatttcacatactgtatctccttcaacaaggatctgctgacctgctgggatccagag------------gagaacaagatg--gtccct---tgcgaatttggggtgctgaatcccgtggccaatggcct-ctcacattacctcaaccaacag------gacaccctgatgcagcgcttgcgcaatgggcttcagaattgtaccacacacacccagc---ccttctggggatcactga-cccacagga--cac-----------------------------------"/>
<sequence id="seq_Malo-DMB_03:01:01"	taxon="Malo-DMB_03:01:01"	totalcount="4"	value="gtggctttgtggcccatgtggaaagcacctg---tctactggatgatgatgggact----------gcgaaggatttcacatactgtatctccttcaacaaggatctgctgacctgctgggatccagag------------gagaacaagatg--gtccct---tgcgaatttggggtgctgaatcccgtggccaatggcat-ctcacattacctcaaccaacag------gacaccctgatgcagcgcttgcgcaatgggcttcagaattgtaccacacacacccagc---ccttctggggatcactga-cccacagga--cac-----------------------------------"/>
<sequence id="seq_Ceat-DMB_NW_012003958.1:173585-180868"	taxon="Ceat-DMB_NW_012003958.1:173585-180868"	totalcount="4"	value="gtggctttgtggcccatgtggaaagcacctg---tctactggatgatgatgggact----------gcaaaggatttcacatactgtatctccttcaacaaggatctgctgacctgctgggatccagag------------gagaacaagatg--gtccct---tgtgaatttggggtgctgaatcccgtggccaatggcat-ctcacattacctcaaccaacag------gacaccctgatgcagcgcttgcgcaatgggcttcagaattgtaccacacacacccagc---ccttctggggatcactga-cccacagga--cac-----------------------------------"/>
<sequence id="seq_Paan-DMB_NC_044981.1:c31257697-31250537"	taxon="Paan-DMB_NC_044981.1:c31257697-31250537"	totalcount="4"	value="gtggctttgtggcccatgtggaaagcacctg---tctactggatgatgatgggact----------gcaaaggatttcacatactgtatctccttcaacaaggatctgctgacctgctgggatccagag------------gagaacaagatg--gtccct---tgtgaatttggggtgctgaatcccgtggccaatggcat-ctcacattacctcaaccaacag------gacaccctgatgcagcgcttgcgcaatgggcttcagaattgtaccacacacacccagc---ccttctggggatcactga-cccacagga--cac-----------------------------------"/>
<sequence id="seq_Mamu-DMB_XM_028846604.1"	taxon="Mamu-DMB_XM_028846604.1"	totalcount="4"	value="gtggctttgtggcccatgtggaaagcacctg---tctactggatgatgatgggact----------gcaaaggatttcacatactgtatctccttcaacaaggatctgctgacctgctgggatccagag------------gagaacaagatg--gtccct---tgcgaatttggggtgctgaatcccttggccaatggcat-ctcacattacctcaaccaacag------gacaccctgatgcagcgcttgcgcaatgggcttcagaattgtaccacacacacccagc---ccttctggggatcactga-cccacagga--cac-----------------------------------"/>
<sequence id="seq_Math-DMB_NC_065581.1:c33738468-33728704"	taxon="Math-DMB_NC_065581.1:c33738468-33728704"	totalcount="4"	value="gtggctttgtggcccatgtggaaagcacctg---tctactggatgatgatgggact----------gcaaaggatttcacatactgtatctccttcaacaaggatctgctgacctgctgggatccagag------------gagaacaagatg--gtccct---tgcgaatttggggtgctgaatcccttggccaatggcat-ctcacattacctcaaccaacag------gacaccctgatgcagcgcttgcgcaatgggcttcagaattgtaccacacacacccagc---ccttctggggatcactga-cccacagga--cac-----------------------------------"/>
<sequence id="seq_Mane-DMB_NW_012015688.1:c522463-515175"	taxon="Mane-DMB_NW_012015688.1:c522463-515175"	totalcount="4"	value="gtggctttgtggcccatgtggaaagcacctg---tctactggatgatgatgggact----------gcaaaggatttcacatactgtatctccttcaacaaggatctgctgacctgctgggatccagag------------gagaacaagatg--gtccct---tgcgaatttggggtgctgaatcccgtggccaatggcat-ctcacattacctcaaccaacag------gacaccctgatgcagcgcttgcgcaatgggcttcagaattgtaccacacacacccagc---ccttctggggatcactga-cccacagga--cac-----------------------------------"/>
<sequence id="seq_Mafa-DMB_03:02:01:01"	taxon="Mafa-DMB_03:02:01:01"	totalcount="4"	value="gtggctttgtggcccatgtggaaagcacctg---tctactggatgatgatgggact----------gcaaaggatttcacatactgtatctccttcaacaaggatctgctgacctgctgggatccagag------------gagaacaagatg--gtccct---tgcgaatttggggtgctgaatcccgtggccaatggcat-ctcacattacctcaaccaacag------gacaccctgatgcagcgcttgcgcaatgggcttcagaattgtaccacacacacccagc---ccttctggggatcactga-cccacagga--cac-----------------------------------"/>
<sequence id="seq_Sabo-DMB_NW_024100919.1:c96723927-96716913"	taxon="Sabo-DMB_NW_024100919.1:c96723927-96716913"	totalcount="4"	value="gtggcttcgtggcccatgtggaaagcacctg---tctgttggatgatgatgggacg----------ccaaaggatttcacatactgcatctccttcaacaaggatctgttgacctgctgggatccagag------------gagaaggagatg--gcccct---tgtgaatttggggtgctgaatggcttggccaatttcct-ctcagcttacctcaacaaacaa------gacaccctgatgcagcgcttgagcaatgggcttcaggattgtgccacacacacccagc---ccttctggggatcgctga-ccaacagga--cac-----------------------------------"/>
<sequence id="seq_Ceim-DMB_NW_016107339.1:13253259-13260254"	taxon="Ceim-DMB_NW_016107339.1:13253259-13260254"	totalcount="4"	value="gtggcttcgtggcccatgtggaaagcacctg---tctgttggatgatgatgggacg----------ccaaaggatttcacgtactgcatctctttcaacaaggatctgctgacctgctgggatccagag------------gagaacgagatg--gcccct---tgcgaatttggggtcctgaatggcttggccaattacct-ctcagattacctcaacaaacaa------gacaacctgatgcagcgcttgcgcaatgggcttcaggattgtgccacacacacccagc---ccttctggggatcgctga-cccacagga--cac-----------------------------------"/>
<sequence id="seq_Saap-DMB_NW_022437023.1:c422096-414892"	taxon="Saap-DMB_NW_022437023.1:c422096-414892"	totalcount="4"	value="gtggcttcgtggcccatgtggaaagcacctg---tctgttggatgatgatgggacg----------ccaaaggatttcacgtactgcatctccttcaacaaggatctgctgacctgctgggatccagag------------gagaaccagatg--gcccct---tgcgaatttggggtcctgaatggcttggccaatttcct-ctcagattacctcaacaaacaa------gacaacctgatgcagcgcttgcgcaatgggcttcaggattgtgccacacacacccagc---ccttctggggatcgctga-cccacagga--cac-----------------------------------"/>
<sequence id="seq_Aona-DMB_NW_018506613.1:c407940-400615"	taxon="Aona-DMB_NW_018506613.1:c407940-400615"	totalcount="4"	value="gtggcttcgtggcccatgtggaaagcacctg---tctgttggatgatgatgggacg----------ccaaaggatttcacatactgcatctccttcaacaaggatctgctgacctgctgggatccagag------------gagaacgagatg--gcccct---tgcgaatttggggtgctgaatcccttggccaattactt-ctcagattacctcaacaaacaa------gacaccctgatgcagcgcttgcgcaatgggcttcaggattgtgccacacacacccagc---ccttctggggatcactga-cccacagga--cac-----------------------------------"/>
<sequence id="seq_Caja-DMB_NC_048386.1:c37941038-37933532"	taxon="Caja-DMB_NC_048386.1:c37941038-37933532"	totalcount="4"	value="gtggcttcgtggcccatgtggaaagcacctg---tctgttggatgatgatgggacg----------ccaaaggatttcacatactgcatctccttcaacaaggatctgctgacctgctgggatccagag------------gagaacaagatg--gcccct---tgcgaatttggggtgctgaatcagttggccaatggctt-atcagattacctcaacaaacaa------gacaccctgatgcagcgcttgcgcaatgggcttcaggattgtgccacacatacccagc---ccttctggggatcactga-cccacagga--cac-----------------------------------"/>
<sequence id="seq_Otga-DMB_NW_003852426.1:c3833788-3826085"	taxon="Otga-DMB_NW_003852426.1:c3833788-3826085"	totalcount="4"	value="gtggctttgtggcccatgtggaaagcacctg---cttactggatgataatgggact----------ccacaggacttcacatattgcatttccttcaacaaggatctgctgacctgctgggacccagag------------caggacaaaatg--gccccc---tgtgaatttggggtgctgaatggtttggccacttacct-gtcaaattgcctcaaccagcag------gacaccttgctccaacgcttacgcaatgggctccaggactgtgccgtgcacacccagc---ccttctgggggtcactga-ctcacagga--cac-----------------------------------"/>
<sequence id="seq_Prco-DMB_NW_012153441.1:235888-242767"	taxon="Prco-DMB_NW_012153441.1:235888-242767"	totalcount="4"	value="gtggctttgtggcccatgtggaaagcacctg---tctgttggacgatgatgggtct----------gcaaaggatttcacatattgcatctccttcaacaaggatctgctgacctgctgggatgaacaa------------gaggagaaaatg--gccccc---tgtgaatttggggtgctgaaagacttggccagttacct-gtcagaatacctcaacgagcaa------ggcgccctgctccagcgcttgcgcagtgggcgccaggactgtgccacgcacacccggc---ccttctgggggtcactga-cccacagga--cac-----------------------------------"/>
<sequence id="seq_Leca-DMB_NC_059129.1:c43075689-43065811"	taxon="Leca-DMB_NC_059129.1:c43075689-43065811"	totalcount="4"	value="gtggctttgtggcccatgtggaaagcacctg---tctattggatgatgatgggact----------gcaaaggatttcacatattgcatctccttcaacaaggatctgctgacctgctgggatccacaa------------gaggacaaaatg--gccccc---tgtgaatttggggtgctgaattccttggccaattacct-gtcagattacctcaaccagcaa------gacaccctgctccagcgcttgcgcagtgggctccaggactgtgctgtgcacacccagc---ccttctgggggtcactga-cccacagga--cac-----------------------------------"/>
<sequence id="seq_Mimu-DMB_NC_033665.1:c2984464-2974723"	taxon="Mimu-DMB_NC_033665.1:c2984464-2974723"	totalcount="4"	value="gtggctttgtggcccatgtggaaagcacctg---tctattggacgatgatgggact----------gcccaggatttcacatattgcatctccttcaacaaggatctgctgacctgctgggatcaacaa------------gaggaaaaaatg--gccccc---tgtgaatttggggtgctgaatggcttggccagttacct-gtcagattacctcaaccagcaa------ggcaccctgctccagcgcttgcgcagtgggctccaggactgcgccacgcacacccagc---ccttctgggggtcactga-cccacagga--cac-----------------------------------"/>
<sequence id="seq_SLA-DMB_01:01"	taxon="SLA-DMB_01:01"	totalcount="4"	value="gtggctttgtggcccacgtggaaagcacctg---tctgttggatgatgaggggact----------ccacaggatttcacgtattgcatctccttcaacaaggacttgctgacctgttgggatccccag------------gagacccgtatg--gtccct---tgtgaatttggagcgctgaatgcgttggccacatattt-ctctgtttacctcaaccagcag------gaaaaactgctccagcgcttgtccaatgggctccagaactgtgccacacacacccaac---ccttctggaaatcactga-cccacagga--cac-----------------------------------"/>
<sequence id="seq_Puco-DMB_NW_020339445.1:119172818-119178309"	taxon="Puco-DMB_NW_020339445.1:119172818-119178309"	totalcount="4"	value="gtggctttttagcccatgtggaaagcacctg---tctgttggatgatgatgggact----------ccaaaggatttcacatattgtgtctccttcaacaaggatttgctgacctgctgggatccccaa------------acatcccaaatg--gcccct---tgtgaatttggggtactgagagtcttggcgaattacct-ctcaggttacctcaaccaacag------gaaagcctactccagcgcttgtctaatgggctccaggactgtgccacacatacccagt---ccttctggggatcactga-cccacagga--cac-----------------------------------"/>
<sequence id="seq_Maja-DMB_NW_023435934.1:7904761-7909973"	taxon="Maja-DMB_NW_023435934.1:7904761-7909973"	totalcount="4"	value="gtggctttgtggcccacgtggaaagcacttg---tctgttggatgatgatgggact----------ccaaaggatttcacttattgtgtctccttcaacaaggatttgctgacctgctgggatccacag------------gaggccagaatg--gcgcct---tgtgaatttggggtgctgcatgtcttggccaattacct-ctcagattacctcaaccgacag------gaaaacctgatccagcgcttgtccaatgggctccagaactgtgccacacacactcagc---ccttctggggagcactga-cccacagga--cac-----------------------------------"/></data>
<taxonset spec='beast.evolution.alignment.TaxonSet' id='taxa'>
<taxon spec="beast.evolution.alignment.Taxon" id="Occu-DPB_XM_040983162.1"/>
<taxon spec="beast.evolution.alignment.Taxon" id="Piku-DPB_XM_036414706.2"/>
<taxon spec="beast.evolution.alignment.Taxon" id="Cadr-DPB_XM_010994619.2"/>
<taxon spec="beast.evolution.alignment.Taxon" id="Puco-DPB_XM_025925374.1"/>
<taxon spec="beast.evolution.alignment.Taxon" id="Poab-DPB_NC_036909.1:33437311-33454079"/>
<taxon spec="beast.evolution.alignment.Taxon" id="Male-DPB_XM_011976671.1"/>
<taxon spec="beast.evolution.alignment.Taxon" id="Papa-DPB_XM_034961827.1"/>
<taxon spec="beast.evolution.alignment.Taxon" id="Hosa-DPB2_01:01:01"/>
<taxon spec="beast.evolution.alignment.Taxon" id="Mafa-DPB2_01:01:01:01N"/>
<taxon spec="beast.evolution.alignment.Taxon" id="Mamu-DPB2_01:01"/>
<taxon spec="beast.evolution.alignment.Taxon" id="Trfr-DPB_XR_004438647.1"/>
<taxon spec="beast.evolution.alignment.Taxon" id="Thge-DPB_XM_025381296.1"/>
<taxon spec="beast.evolution.alignment.Taxon" id="Ceat-DPB_XM_012077003.1"/>
<taxon spec="beast.evolution.alignment.Taxon" id="Math-DPB_XM_050787907.1"/>
<taxon spec="beast.evolution.alignment.Taxon" id="Trma-DPB_NW_004444318.1:c10787-283"/>
<taxon spec="beast.evolution.alignment.Taxon" id="Mimu-DPB_NC_033665.1:3082962-3099391"/>
<taxon spec="beast.evolution.alignment.Taxon" id="Leca-DPB_XM_045541814.1"/>
<taxon spec="beast.evolution.alignment.Taxon" id="Otga-DPB_XM_012804803.2"/>
<taxon spec="beast.evolution.alignment.Taxon" id="Casy-DPB_XM_021713315.1"/>
<taxon spec="beast.evolution.alignment.Taxon" id="Mamo-DPB_XM_046464516.1"/>
<taxon spec="beast.evolution.alignment.Taxon" id="Gava-DPB_XM_008586674.1"/>
<taxon spec="beast.evolution.alignment.Taxon" id="Chdi-DPB_XM_037842760.1"/>
<taxon spec="beast.evolution.alignment.Taxon" id="Aona-DPB_XM_012461727.2"/>
<taxon spec="beast.evolution.alignment.Taxon" id="Caja-DPB1_27:01"/>
<taxon spec="beast.evolution.alignment.Taxon" id="Saap-DPB_XM_032253358.1"/>
<taxon spec="beast.evolution.alignment.Taxon" id="Aole-DPB1_28:01"/>
<taxon spec="beast.evolution.alignment.Taxon" id="Pite-DPB_NC_045438.1:c135729803-135719305"/>
<taxon spec="beast.evolution.alignment.Taxon" id="Nyco-DPB_XM_053601193.1"/>
<taxon spec="beast.evolution.alignment.Taxon" id="Eled-DPB_XM_006882196.1"/>
<taxon spec="beast.evolution.alignment.Taxon" id="Saoe-DPB1_30:01:01"/>
<taxon spec="beast.evolution.alignment.Taxon" id="Ceim-DPB_XM_017522707.2"/>
<taxon spec="beast.evolution.alignment.Taxon" id="Sabo-DPB_XM_010334007.2"/>
<taxon spec="beast.evolution.alignment.Taxon" id="Hymo-DPB_NW_022611662.1:31562380-31572634"/>
<taxon spec="beast.evolution.alignment.Taxon" id="Nole-DPB_XM_003272163.4"/>
<taxon spec="beast.evolution.alignment.Taxon" id="Malo-DPB1_02:01"/>
<taxon spec="beast.evolution.alignment.Taxon" id="Ceat-DPB_XM_012036392.1"/>
<taxon spec="beast.evolution.alignment.Taxon" id="Paan-DPB1_03:01:01"/>
<taxon spec="beast.evolution.alignment.Taxon" id="Chsa-DPB1_09:01"/>
<taxon spec="beast.evolution.alignment.Taxon" id="Mafa-DPB1_09:02:01:01"/>
<taxon spec="beast.evolution.alignment.Taxon" id="Trfr-DPB_XM_033216755.1"/>
<taxon spec="beast.evolution.alignment.Taxon" id="Rhro-DPB_XM_010357877.2"/>
<taxon spec="beast.evolution.alignment.Taxon" id="Coan-DPB_XM_011944828.1"/>
<taxon spec="beast.evolution.alignment.Taxon" id="Gogo-DPB1_01:01"/>
<taxon spec="beast.evolution.alignment.Taxon" id="Poab-DPB1_01:01"/>
<taxon spec="beast.evolution.alignment.Taxon" id="Papa-DPB_XM_003808595.3"/>
<taxon spec="beast.evolution.alignment.Taxon" id="Hosa-DPB1_01:01:01:01"/>
<taxon spec="beast.evolution.alignment.Taxon" id="Popy-DPB1_01:01"/>
<taxon spec="beast.evolution.alignment.Taxon" id="Patr-DPB1_01:07"/>
<taxon spec="beast.evolution.alignment.Taxon" id="Mane-DPB1_01:01:01"/>
<taxon spec="beast.evolution.alignment.Taxon" id="Math-DPB_XM_050787821.1"/>
<taxon spec="beast.evolution.alignment.Taxon" id="Mamu-DPB1_01:01"/>
<taxon spec="beast.evolution.alignment.Taxon" id="Oraf-DQB_XM_007951440.2"/>
<taxon spec="beast.evolution.alignment.Taxon" id="Rano-Bb_l"/>
<taxon spec="beast.evolution.alignment.Taxon" id="Epfu-DQB_XM_028138744.1"/>
<taxon spec="beast.evolution.alignment.Taxon" id="Ceim-DQB_XM_017522734.2"/>
<taxon spec="beast.evolution.alignment.Taxon" id="Mafa-DQB1_16:01:01:01"/>
<taxon spec="beast.evolution.alignment.Taxon" id="Aona-DQB_XM_012434013.2"/>
<taxon spec="beast.evolution.alignment.Taxon" id="Sabo-DQB_XM_010337168.1"/>
<taxon spec="beast.evolution.alignment.Taxon" id="Saap-DQB_XM_032273156.1"/>
<taxon spec="beast.evolution.alignment.Taxon" id="Caja-DQB1_23:01"/>
<taxon spec="beast.evolution.alignment.Taxon" id="Mamu-DQB1_06:01"/>
<taxon spec="beast.evolution.alignment.Taxon" id="Mane-DQB1_06:01"/>
<taxon spec="beast.evolution.alignment.Taxon" id="Paan-DQB1_06:01"/>
<taxon spec="beast.evolution.alignment.Taxon" id="Paha-DQB1_06:01"/>
<taxon spec="beast.evolution.alignment.Taxon" id="Pite-DQB_XM_026451062.2"/>
<taxon spec="beast.evolution.alignment.Taxon" id="Chsa-DQB1_06:01"/>
<taxon spec="beast.evolution.alignment.Taxon" id="Malo-DQB1_06:01"/>
<taxon spec="beast.evolution.alignment.Taxon" id="Ceat-DQB_XM_012036417.1"/>
<taxon spec="beast.evolution.alignment.Taxon" id="Math-DQB1_06:05"/>
<taxon spec="beast.evolution.alignment.Taxon" id="Coan-DQB_XM_011944807.1"/>
<taxon spec="beast.evolution.alignment.Taxon" id="Rhro-DQB_XM_010378013.2"/>
<taxon spec="beast.evolution.alignment.Taxon" id="Hymo-DQB_NW_022611662.1:c31149347-31039135"/>
<taxon spec="beast.evolution.alignment.Taxon" id="Nole-DQB_XM_012503126.2"/>
<taxon spec="beast.evolution.alignment.Taxon" id="Popy-DQB1_06:03"/>
<taxon spec="beast.evolution.alignment.Taxon" id="Aole-DQB1_23:01"/>
<taxon spec="beast.evolution.alignment.Taxon" id="Hosa-DQB1_02:01:01:01"/>
<taxon spec="beast.evolution.alignment.Taxon" id="Gogo-DQB1_02:02"/>
<taxon spec="beast.evolution.alignment.Taxon" id="Thge-DQB_XM_025384045.1"/>
<taxon spec="beast.evolution.alignment.Taxon" id="Trfr-DQB_NW_022681455.1:c32611726-32598940"/>
<taxon spec="beast.evolution.alignment.Taxon" id="Papa-DQB_XM_008960675.2"/>
<taxon spec="beast.evolution.alignment.Taxon" id="Patr-DQB1_03:02:01:01"/>
<taxon spec="beast.evolution.alignment.Taxon" id="Poab-DQB1_03:01"/>
<taxon spec="beast.evolution.alignment.Taxon" id="Cocr-DQB_XM_004673968.2"/>
<taxon spec="beast.evolution.alignment.Taxon" id="SLA-DQB1_01:01"/>
<taxon spec="beast.evolution.alignment.Taxon" id="Poab-DQB_XM_002809116.3"/>
<taxon spec="beast.evolution.alignment.Taxon" id="Nole-DQB_XM_012503121.2"/>
<taxon spec="beast.evolution.alignment.Taxon" id="Hymo-DQB_NW_022611662.1:c31243759-31236349"/>
<taxon spec="beast.evolution.alignment.Taxon" id="Gogo-DQB_XM_004043777.3"/>
<taxon spec="beast.evolution.alignment.Taxon" id="Papa-DQB_XM_003808610.3"/>
<taxon spec="beast.evolution.alignment.Taxon" id="Hosa-DQB2_01:01:01:01"/>
<taxon spec="beast.evolution.alignment.Taxon" id="Saap-DQB_XM_032253344.1"/>
<taxon spec="beast.evolution.alignment.Taxon" id="Ceim-DQB_XM_037736294.1"/>
<taxon spec="beast.evolution.alignment.Taxon" id="Sabo-DQB_XM_010337205.2"/>
<taxon spec="beast.evolution.alignment.Taxon" id="Aona-DQB_XM_012434006.2"/>
<taxon spec="beast.evolution.alignment.Taxon" id="Caja-DQB_XM_008994221.3"/>
<taxon spec="beast.evolution.alignment.Taxon" id="Ocpr-DQB_XM_012928486.1"/>
<taxon spec="beast.evolution.alignment.Taxon" id="Euju-DQB_XM_028120589.1"/>
<taxon spec="beast.evolution.alignment.Taxon" id="Chdi-DQB_NC_051313.1:119102070-119109270"/>
<taxon spec="beast.evolution.alignment.Taxon" id="Otga-DQB_XM_003789293.3"/>
<taxon spec="beast.evolution.alignment.Taxon" id="Prco-DQB_XM_012661810.1"/>
<taxon spec="beast.evolution.alignment.Taxon" id="Leca-DQB_NC_059129.1:c42894268-42888781"/>
<taxon spec="beast.evolution.alignment.Taxon" id="Mimu-DQB_NC_033665.1:4148100-4154417"/>
<taxon spec="beast.evolution.alignment.Taxon" id="Ceat-DRB_NW_012003702.1:3647-31400"/>
<taxon spec="beast.evolution.alignment.Taxon" id="Hosa-DRB9_01:01:01:01"/>
<taxon spec="beast.evolution.alignment.Taxon" id="Mafa-DRB9_01:01"/>
<taxon spec="beast.evolution.alignment.Taxon" id="SLA-DRB3_01:01"/>
<taxon spec="beast.evolution.alignment.Taxon" id="Ocpr-DRB_XM_004590445.1"/>
<taxon spec="beast.evolution.alignment.Taxon" id="SLA-DRB4_01:01"/>
<taxon spec="beast.evolution.alignment.Taxon" id="Rano-Db1_a"/>
<taxon spec="beast.evolution.alignment.Taxon" id="SLA-DRB5_01:01"/>
<taxon spec="beast.evolution.alignment.Taxon" id="Cocr-DRB_NW_004567102.1:c717553-702543"/>
<taxon spec="beast.evolution.alignment.Taxon" id="Epfu-DRB_XM_008157400.2"/>
<taxon spec="beast.evolution.alignment.Taxon" id="SLA-DRB2_01:01"/>
<taxon spec="beast.evolution.alignment.Taxon" id="SLA-DRB1_01:01"/>
<taxon spec="beast.evolution.alignment.Taxon" id="Hosa-DRB6_02:01"/>
<taxon spec="beast.evolution.alignment.Taxon" id="Gogo-DRB6_01:02N"/>
<taxon spec="beast.evolution.alignment.Taxon" id="Patr-DRB6_01:05N"/>
<taxon spec="beast.evolution.alignment.Taxon" id="Popy-DRB6_02:02N"/>
<taxon spec="beast.evolution.alignment.Taxon" id="Mafa-DRB6_01:01"/>
<taxon spec="beast.evolution.alignment.Taxon" id="Male-DRB_XM_011975423.1"/>
<taxon spec="beast.evolution.alignment.Taxon" id="Chsa-DRB_XR_005239432.1"/>
<taxon spec="beast.evolution.alignment.Taxon" id="Saap-DRB_XM_032272368.1"/>
<taxon spec="beast.evolution.alignment.Taxon" id="Casy-DRB_NW_007252749.1:21802-34728"/>
<taxon spec="beast.evolution.alignment.Taxon" id="Otga-DRB_NW_003852426.1:c3566025-3555615"/>
<taxon spec="beast.evolution.alignment.Taxon" id="Caja-DRB_W012:01:01"/>
<taxon spec="beast.evolution.alignment.Taxon" id="Ecte-DRB_XM_045294890.1"/>
<taxon spec="beast.evolution.alignment.Taxon" id="Mian-DRB_XM_045872065.1"/>
<taxon spec="beast.evolution.alignment.Taxon" id="Sala-DRB_W076:01"/>
<taxon spec="beast.evolution.alignment.Taxon" id="Caja-DRB1_03:01"/>
<taxon spec="beast.evolution.alignment.Taxon" id="Sala-DRB1_03:01"/>
<taxon spec="beast.evolution.alignment.Taxon" id="Leca-DRB_NC_059129.1:c42816156-42804972"/>
<taxon spec="beast.evolution.alignment.Taxon" id="Aona-DRB_W030:01:02"/>
<taxon spec="beast.evolution.alignment.Taxon" id="Malo-DRB_W002:01"/>
<taxon spec="beast.evolution.alignment.Taxon" id="Mamu-DRB_W002:01:01:01"/>
<taxon spec="beast.evolution.alignment.Taxon" id="Thge-DRB_NC_037671.1:33542274-33555753"/>
<taxon spec="beast.evolution.alignment.Taxon" id="Malo-DRB1_03:01"/>
<taxon spec="beast.evolution.alignment.Taxon" id="Poab-DRB1_08:01"/>
<taxon spec="beast.evolution.alignment.Taxon" id="Popy-DRB1_08:01"/>
<taxon spec="beast.evolution.alignment.Taxon" id="Mamu-DRB1_03:03:01:01"/>
<taxon spec="beast.evolution.alignment.Taxon" id="Mane-DRB1_03:02"/>
<taxon spec="beast.evolution.alignment.Taxon" id="Gogo-DRB1_03:07"/>
<taxon spec="beast.evolution.alignment.Taxon" id="Aona-DRB1_03:30"/>
<taxon spec="beast.evolution.alignment.Taxon" id="Mane-DRB_W001:03"/>
<taxon spec="beast.evolution.alignment.Taxon" id="Hosa-DRB7_01:01:01"/>
<taxon spec="beast.evolution.alignment.Taxon" id="Patr-DRB7_01:01:01:01N"/>
<taxon spec="beast.evolution.alignment.Taxon" id="Hosa-DRB4_01:01:01:01"/>
<taxon spec="beast.evolution.alignment.Taxon" id="Patr-DRB4_02:01:01:01"/>
<taxon spec="beast.evolution.alignment.Taxon" id="Chsa-DRB1_03:01"/>
<taxon spec="beast.evolution.alignment.Taxon" id="Chsa-DRB_W007:01"/>
<taxon spec="beast.evolution.alignment.Taxon" id="Popy-DRB_W113:01"/>
<taxon spec="beast.evolution.alignment.Taxon" id="Thge-DRB_XM_025382051.1"/>
<taxon spec="beast.evolution.alignment.Taxon" id="Chsa-DRB5_01:01"/>
<taxon spec="beast.evolution.alignment.Taxon" id="Popy-DRB5_06:04"/>
<taxon spec="beast.evolution.alignment.Taxon" id="Saoe-DRB5_07:01"/>
<taxon spec="beast.evolution.alignment.Taxon" id="Gogo-DRB5_01:01"/>
<taxon spec="beast.evolution.alignment.Taxon" id="Hosa-DRB5_01:01:01:01"/>
<taxon spec="beast.evolution.alignment.Taxon" id="Poab-DRB5_01:01"/>
<taxon spec="beast.evolution.alignment.Taxon" id="Patr-DRB5_01:01"/>
<taxon spec="beast.evolution.alignment.Taxon" id="Trfr-DRB_NW_022681455.1:c32512053-32497954"/>
<taxon spec="beast.evolution.alignment.Taxon" id="Mafa-DRB5_03:01:01"/>
<taxon spec="beast.evolution.alignment.Taxon" id="Mamu-DRB5_03:01:01:01"/>
<taxon spec="beast.evolution.alignment.Taxon" id="Math-DRB_XR_007725230.1"/>
<taxon spec="beast.evolution.alignment.Taxon" id="Mamu-DRB4_01:02"/>
<taxon spec="beast.evolution.alignment.Taxon" id="Mafa-DRB4_01:01"/>
<taxon spec="beast.evolution.alignment.Taxon" id="Mafa-DRB_W049:01:01:01"/>
<taxon spec="beast.evolution.alignment.Taxon" id="Patr-DRB1_02:01:01:01"/>
<taxon spec="beast.evolution.alignment.Taxon" id="Mafa-DRB1_10:02:01:01"/>
<taxon spec="beast.evolution.alignment.Taxon" id="Aovo-DRB_W110:01"/>
<taxon spec="beast.evolution.alignment.Taxon" id="Aona-DRB3_06:02:02"/>
<taxon spec="beast.evolution.alignment.Taxon" id="Ceim-DRB_XM_017522742.2"/>
<taxon spec="beast.evolution.alignment.Taxon" id="Pite-DRB_NC_045438.1:c137270210-137205041"/>
<taxon spec="beast.evolution.alignment.Taxon" id="Poab-DRB_W114:01"/>
<taxon spec="beast.evolution.alignment.Taxon" id="Rhro-DRB_NC_044552.1:c26153554-26139373"/>
<taxon spec="beast.evolution.alignment.Taxon" id="Hosa-DRB1_01:01:01:01"/>
<taxon spec="beast.evolution.alignment.Taxon" id="Patr-DRB3_01:02:01:01"/>
<taxon spec="beast.evolution.alignment.Taxon" id="Gogo-DRB3_01:01"/>
<taxon spec="beast.evolution.alignment.Taxon" id="Hosa-DRB3_01:01:02:01"/>
<taxon spec="beast.evolution.alignment.Taxon" id="Malo-DRB3_04:01"/>
<taxon spec="beast.evolution.alignment.Taxon" id="Hymo-DRB_NW_022611662.1:c31076493-30954697"/>
<taxon spec="beast.evolution.alignment.Taxon" id="Papa-DRB_NC_048245.1:c32174945-32161609"/>
<taxon spec="beast.evolution.alignment.Taxon" id="Poab-DRB3_02:01"/>
<taxon spec="beast.evolution.alignment.Taxon" id="Mafa-DRB3_04:01"/>
<taxon spec="beast.evolution.alignment.Taxon" id="Mamu-DRB3_04:05:01:01"/>
<taxon spec="beast.evolution.alignment.Taxon" id="Rano-DOb_n"/>
<taxon spec="beast.evolution.alignment.Taxon" id="Occu-DOB_NW_024466443.1:c27860-22907"/>
<taxon spec="beast.evolution.alignment.Taxon" id="Tuch-DOB_NW_006204734.1:c2353-25"/>
<taxon spec="beast.evolution.alignment.Taxon" id="Mimu-DOB_NC_033665.1:4031051-4037414"/>
<taxon spec="beast.evolution.alignment.Taxon" id="SLA-DOB1_01:01"/>
<taxon spec="beast.evolution.alignment.Taxon" id="Casy-DOB_NW_007256124.1:147978-168561"/>
<taxon spec="beast.evolution.alignment.Taxon" id="Sabo-DOB_NW_024100919.1:129861340-129864422"/>
<taxon spec="beast.evolution.alignment.Taxon" id="Coan-DOB_NW_012115555.1:c1581924-1577636"/>
<taxon spec="beast.evolution.alignment.Taxon" id="Poab-DOB_NC_036909.1:c33134083-33130348"/>
<taxon spec="beast.evolution.alignment.Taxon" id="Gogo-DOB_NC_044608.1:c32883878-32879583"/>
<taxon spec="beast.evolution.alignment.Taxon" id="Papa-DOB_NC_048245.1:c32387377-32381463"/>
<taxon spec="beast.evolution.alignment.Taxon" id="Hosa-DOB_01:01:01:01"/>
<taxon spec="beast.evolution.alignment.Taxon" id="Patr-DOB_NC_036885.1:c32329441-32323558"/>
<taxon spec="beast.evolution.alignment.Taxon" id="Trfr-DOB_NW_022681455.1:c32715002-32710733"/>
<taxon spec="beast.evolution.alignment.Taxon" id="Mafa-DOB_01:04:03:01"/>
<taxon spec="beast.evolution.alignment.Taxon" id="Mane-DOB_NW_012015688.1:c377941-373646"/>
<taxon spec="beast.evolution.alignment.Taxon" id="Hymo-DOB_NW_022611662.1:c31296597-31292308"/>
<taxon spec="beast.evolution.alignment.Taxon" id="Nole-DOB_NC_044402.1:c53830955-53826723"/>
<taxon spec="beast.evolution.alignment.Taxon" id="Chsa-DOB_XM_007972993.2"/>
<taxon spec="beast.evolution.alignment.Taxon" id="Pite-DOB_NC_045438.1:135995225-136000352"/>
<taxon spec="beast.evolution.alignment.Taxon" id="Rhbi-DOB_NW_016813514.1:253943-258508"/>
<taxon spec="beast.evolution.alignment.Taxon" id="Rhro-DOB_NC_044552.1:c26343555-26339275"/>
<taxon spec="beast.evolution.alignment.Taxon" id="Thge-DOB_NC_037671.1:c35111092-35106805"/>
<taxon spec="beast.evolution.alignment.Taxon" id="Ceat-DOB_NW_012003958.1:312849-317123"/>
<taxon spec="beast.evolution.alignment.Taxon" id="Mamu-DOB_NC_041757.1:136716221-136720516"/>
<taxon spec="beast.evolution.alignment.Taxon" id="Math-DOB_NC_065581.1:c33600672-33596397"/>
<taxon spec="beast.evolution.alignment.Taxon" id="Malo-DOB_01:01:01"/>
<taxon spec="beast.evolution.alignment.Taxon" id="Ceim-DOB_NW_016107339.1:13390915-13398102"/>
<taxon spec="beast.evolution.alignment.Taxon" id="Aona-DOB_NW_018506613.1:c282743-274318"/>
<taxon spec="beast.evolution.alignment.Taxon" id="Caja-DOB_NC_071445.1:c37186157-37171473"/>
<taxon spec="beast.evolution.alignment.Taxon" id="Gava-DOB_NW_007734874.1:c78604-74501"/>
<taxon spec="beast.evolution.alignment.Taxon" id="Chdi-DOB_NC_051313.1:118996331-119001888"/>
<taxon spec="beast.evolution.alignment.Taxon" id="Otga-DOB_NW_003852426.1:c3716126-3711739"/>
<taxon spec="beast.evolution.alignment.Taxon" id="Leca-DOB_NC_059129.1:c42969297-42965140"/>
<taxon spec="beast.evolution.alignment.Taxon" id="Prco-DOB_NW_012153441.1:361205-365982"/>
<taxon spec="beast.evolution.alignment.Taxon" id="Maja-DOB_NW_023450604.1:799438-805167"/>
<taxon spec="beast.evolution.alignment.Taxon" id="Ptva-DOB_NW_011889006.1:c207991-200586"/>
<taxon spec="beast.evolution.alignment.Taxon" id="Mian-DOB_NW_025578523.1:c26256683-26250570"/>
<taxon spec="beast.evolution.alignment.Taxon" id="Cocr-DMB_NW_004567102.1:c1079651-1051832"/>
<taxon spec="beast.evolution.alignment.Taxon" id="Ocpr-DMB_NC_050547.1:c31295160-31288608"/>
<taxon spec="beast.evolution.alignment.Taxon" id="Rano-DMb_n"/>
<taxon spec="beast.evolution.alignment.Taxon" id="Tuch-DMB_NW_006203493.1:237668-246934"/>
<taxon spec="beast.evolution.alignment.Taxon" id="Epfu-DMB_NW_007370916.1:780810-786049"/>
<taxon spec="beast.evolution.alignment.Taxon" id="Gava-DMB_NW_007730186.1:c29763-23611"/>
<taxon spec="beast.evolution.alignment.Taxon" id="Chdi-DMB_NC_051313.1:118889695-118896444"/>
<taxon spec="beast.evolution.alignment.Taxon" id="Casy-DMB_NW_007256124.1:2683-38854"/>
<taxon spec="beast.evolution.alignment.Taxon" id="Poab-DMB_NC_036909.1:c33265593-33259145"/>
<taxon spec="beast.evolution.alignment.Taxon" id="Popy-DMB_02:01"/>
<taxon spec="beast.evolution.alignment.Taxon" id="Hymo-DMB_NW_022611662.1:c31425517-31419214"/>
<taxon spec="beast.evolution.alignment.Taxon" id="Nole-DMB_NC_044402.1:c53959023-53952735"/>
<taxon spec="beast.evolution.alignment.Taxon" id="Hosa-DMB_01:01:01:01"/>
<taxon spec="beast.evolution.alignment.Taxon" id="Papa-DMB_01:01"/>
<taxon spec="beast.evolution.alignment.Taxon" id="Patr-DMB_01:01"/>
<taxon spec="beast.evolution.alignment.Taxon" id="Gogo-DMB_01:01:01"/>
<taxon spec="beast.evolution.alignment.Taxon" id="Coan-DMB_NW_012115555.1:c1730572-1719510"/>
<taxon spec="beast.evolution.alignment.Taxon" id="Pite-DMB_NC_045438.1:135861889-135869220"/>
<taxon spec="beast.evolution.alignment.Taxon" id="Trfr-DMB_NW_022681455.1:c32857469-32850135"/>
<taxon spec="beast.evolution.alignment.Taxon" id="Rhbi-DMB_NW_016813514.1:119927-127277"/>
<taxon spec="beast.evolution.alignment.Taxon" id="Rhro-DMB_NC_044552.1:c26479133-26471787"/>
<taxon spec="beast.evolution.alignment.Taxon" id="Thge-DMB_NC_037671.1:c35243875-35236839"/>
<taxon spec="beast.evolution.alignment.Taxon" id="Chsa-DMB_XM_007972986.2"/>
<taxon spec="beast.evolution.alignment.Taxon" id="Malo-DMB_03:01:01"/>
<taxon spec="beast.evolution.alignment.Taxon" id="Ceat-DMB_NW_012003958.1:173585-180868"/>
<taxon spec="beast.evolution.alignment.Taxon" id="Paan-DMB_NC_044981.1:c31257697-31250537"/>
<taxon spec="beast.evolution.alignment.Taxon" id="Mamu-DMB_XM_028846604.1"/>
<taxon spec="beast.evolution.alignment.Taxon" id="Math-DMB_NC_065581.1:c33738468-33728704"/>
<taxon spec="beast.evolution.alignment.Taxon" id="Mane-DMB_NW_012015688.1:c522463-515175"/>
<taxon spec="beast.evolution.alignment.Taxon" id="Mafa-DMB_03:02:01:01"/>
<taxon spec="beast.evolution.alignment.Taxon" id="Sabo-DMB_NW_024100919.1:c96723927-96716913"/>
<taxon spec="beast.evolution.alignment.Taxon" id="Ceim-DMB_NW_016107339.1:13253259-13260254"/>
<taxon spec="beast.evolution.alignment.Taxon" id="Saap-DMB_NW_022437023.1:c422096-414892"/>
<taxon spec="beast.evolution.alignment.Taxon" id="Aona-DMB_NW_018506613.1:c407940-400615"/>
<taxon spec="beast.evolution.alignment.Taxon" id="Caja-DMB_NC_048386.1:c37941038-37933532"/>
<taxon spec="beast.evolution.alignment.Taxon" id="Otga-DMB_NW_003852426.1:c3833788-3826085"/>
<taxon spec="beast.evolution.alignment.Taxon" id="Prco-DMB_NW_012153441.1:235888-242767"/>
<taxon spec="beast.evolution.alignment.Taxon" id="Leca-DMB_NC_059129.1:c43075689-43065811"/>
<taxon spec="beast.evolution.alignment.Taxon" id="Mimu-DMB_NC_033665.1:c2984464-2974723"/>
<taxon spec="beast.evolution.alignment.Taxon" id="SLA-DMB_01:01"/>
<taxon spec="beast.evolution.alignment.Taxon" id="Puco-DMB_NW_020339445.1:119172818-119178309"/>
<taxon spec="beast.evolution.alignment.Taxon" id="Maja-DMB_NW_023435934.1:7904761-7909973"/>
</taxonset>
<input spec="ParameterList" id="parameterList">
        <parameter spec="QuietRealParameter" id="parameter1" value="0.0 0.0 0.0 0.0 0.0" upper="Infinity" lower="-Infinity"/>
    </input>

    <input spec="DPPointer" id="param.pointers">
        <input name="uniqueParameter" idref="parameter1"/>
        <input name="initialAssignment" spec="IntegerParameter" value="0" dimension="360" lower="0"/>
    </input>

    <input spec="ParameterList" id="modelList">
        <parameter spec="QuietRealParameter" id="parameter2" value="5.0" upper="5.0" lower="1.0"/>
    </input>

    <input spec="DPPointer" id="model.pointers">
        <input name="uniqueParameter" idref="parameter2"/>
        <input name="initialAssignment" spec="IntegerParameter" value="0" dimension="360" lower="0"/>
    </input>

    <input spec="ParameterList" id="freqsList">
        <parameter spec="QuietRealParameter" id="parameter3" value="0.25 0.25 0.25 0.25" upper="1.0" lower="0.0"/>
    </input>

    <input spec="DPPointer" id="freq.pointers">
        <input name="uniqueParameter" idref="parameter3"/>
        <input name="initialAssignment" spec="IntegerParameter" value="0" dimension="360" lower="0"/>
    </input>

    <input spec="ParameterList" id="ratesList">
        <parameter spec="QuietRealParameter" id="parameter4" value="0.1" upper="Infinity" lower="0.0"/>
    </input>

    <input spec="DPPointer" id="rates.pointers">
        <input name="uniqueParameter" idref="parameter4"/>
        <input name="initialAssignment" spec="IntegerParameter" value="0" dimension="360" lower="0"/>
    </input>

    <input spec="DPNtdBMA" id="dpNtdBMA">
        <input name="paramList" spec="ParameterList" idref="parameterList"/>
        <input name="modelList" spec="ParameterList" idref="modelList"/>
        <input name="freqsList" spec="ParameterList" idref="freqsList"/>
        <input name="pointers" spec="DPPointer" idref="freq.pointers"/>
    </input>

    <input spec="DPNtdRateSepSiteModel" id="dpNtdRateSepSiteModel" substClusterLimit="30" ratesClusterLimit="30">
        <input name="ntdBMAList" idref="dpNtdBMA"/>
        <input name="ratesList" idref="ratesList"/>
        <input name="ratesPointers" idref="rates.pointers"/>
        <dpValSubst idref="dpValuable.subst"/>
        <dpValRate idref="dpValuable.rate"/>
    </input>

    <tree spec='beast.util.ClusterTree' id='tree' clusterType='upgma'>
        <taxa idref='alignment'/>
    </tree>

    <input spec="beast.evolution.tree.TreeScaler" id="treeScaler" scaleToHeight="1.0">
        <initial idref='tree'/>
    </input>


    <branchRateModel id="branchRates" spec="beast.evolution.branchratemodel.UCRelaxedClockModel" normalize="true">
        <tree idref="tree"/>
        <distr  spec="beast.math.distributions.LogNormalDistributionModel" meanInRealSpace="true" offset="0.0">
            <M spec="RealParameter" id="ucld.mean" value="1.0"/>
            <S spec="RealParameter" id="ucld.stdev" value="0.5" lower="0.0" upper="1000.0"/>
        </distr>
        <rateCategories spec="parameter.IntegerParameter" id="rateCategories"  value="1" dimension="166"/>
    </branchRateModel>

    <input spec='DPSepTreeLikelihood' id="treeLikelihood">
        <data idref="alignment"/>
        <tree idref="tree"/>
        <siteModel idref="dpNtdRateSepSiteModel"/>
        <branchRateModel idref="branchRates"/>
    </input>


    <!-- The HKY substitution model (Hasegawa, Kishino & Yano, 1985)             -->
    <input spec="SwitchingNtdBMA" id="tempNtdBMA1">
        <input name="logKappa" spec="QuietRealParameter" value="0.0"/>
        <input name="logTN" spec="QuietRealParameter" value="0.0"/>
        <input name="logAC" spec="QuietRealParameter" value="0.0"/>
        <input name="logAT" spec="QuietRealParameter" value="0.0"/>
        <input name="logGC" spec="QuietRealParameter" value="0.0"/>
        <input name="modelChoose" spec="QuietRealParameter" value="1.0"/>
        <input name="frequenciesParameter" spec="QuietRealParameter" value="0.25 0.25 0.25 0.25"/>
    </input>

    <!-- site model                                                              -->
    <input spec='DummySiteModel' id="dummySiteModel1">
        <substModel idref='tempNtdBMA1'/>
        <input name="mutationRate" spec="QuietRealParameter" value="1.0"/>
    </input>


    <input spec='SepTempWVTreeLikelihood' id="tempTreeLikelihood1">
        <data idref="alignment"/>
        <tree idref="tree"/>
        <siteModel idref="dummySiteModel1"/>
        <NtdRateSepSiteModel idref="dpNtdRateSepSiteModel"/>
        <branchRateModel idref="branchRates"/>
    </input>

    <input spec="SwitchingNtdBMA" id="tempNtdBMA2">
        <input name="logKappa" spec="QuietRealParameter" value="0.0"/>
        <input name="logTN" spec="QuietRealParameter" value="0.0"/>
        <input name="logAC" spec="QuietRealParameter" value="0.0"/>
        <input name="logAT" spec="QuietRealParameter" value="0.0"/>
        <input name="logGC" spec="QuietRealParameter" value="0.0"/>
        <input name="modelChoose" spec="QuietRealParameter" value="1.0"/>
        <input name="frequenciesParameter" spec="QuietRealParameter" value="0.25 0.25 0.25 0.25"/>
    </input>

    <!-- site model                                                              -->
    <input spec='QuietSiteModel' id="dummySiteModel2">
        <substModel idref='tempNtdBMA2'/>
        <input name="mutationRate" spec="QuietRealParameter" value="1.0"/>
    </input>

    <input spec='SepTempTreeLikelihood' id="tempTreeLikelihood2">
        <data idref="alignment"/>
        <tree idref="tree"/>
        <NtdRateSepSiteModel idref="dpNtdRateSepSiteModel"/>
        <siteModel idref="dummySiteModel2"/>
        <branchRateModel idref="branchRates"/>
    </input>
    <!--input spec="DummyLikelihood" id="likelihood">
        <input name="plugin" idref="dpNtdSiteModel"/>
    </input-->

    <input spec='beast.evolution.speciation.CalibratedYuleModel' type="full" id="yule">
        <birthRate id="birthRate" spec='parameter.RealParameter' value="2.0"/>
        <tree idref='tree'/>

        <calibrations spec='beast.evolution.speciation.CalibrationPoint' id='cal'>
            <taxonset idref="taxa"/>
            <!-- This Gamma distribution approximates Normal(mean=0,stdev=0.1)-->
            <distr spec="beast.math.distributions.Gamma" alpha="100" beta="0.01"/>
        </calibrations>
    </input>

    <input name="scaler" id="mean.rate" spec="PointerMean">
        <input name="paramList" idref="ratesList"/>
        <input name="pointers" idref="rates.pointers"/>
        <input name="dpVal" idref="dpValuable.rate"/>
    </input>

    <input spec="DPValuable" id="dpValuable.subst">
        <input spec="ParameterList" name="paramList" idref="freqsList"/>
        <input spec="DPPointer" name="pointers" idref="freq.pointers"/>
    </input>

    <input spec="DPValuable" id="dpValuable.rate">
        <input spec="ParameterList" name="paramList" idref="ratesList"/>
        <input spec="DPPointer" name="pointers" idref="rates.pointers"/>
    </input>

    <input spec="beast.math.distributions.CompoundDirichletProcess" id="cpdp">
        <input name="dpVal" idref="dpValuable.subst"/>
        <input name="baseDistr" spec="beast.math.distributions.MultivariateNormal">
            <input name="mean" spec="RealParameter" id="mvn.mean"  value="3.89 1.914  0.416 -0.122 0.209"/>
            <input name="precision" id="mvn.precision" spec="RealParameter" value="
                1.003 0.117 -0.341 -0.103 -0.709
                0.117 0.984 -1.283 1.327 0.078
                -0.341 -1.283 16.894 -2.212 -6.792
                -0.103 1.327 -2.212 16.512 -3.212
                -0.709 0.078 -6.792 -3.212 11.873"/>
        </input>
        <input name="baseDistr" spec="beast.math.distributions.CategoricalDistribution"  offset="1">
            <input spec="RealParameter" name="probs" id="categorical.prob" value="0.2 0.2 0.2 0.2 0.2" lower="0.0"/>
        </input>
        <input name="baseDistr" spec="beast.math.distributions.DirichletDistribution">
            <input name="alpha" id="dirichlet.prob" spec="RealParameter" value="0.25 0.25 0.25 0.25" lower="0" upper="Infinity"/>
            <input name="scale" id="dirichlet.scale" spec="RealParameter" value="40.0" lower="0" upper="Infinity"/>
        </input>
        <input name="alpha" spec="RealParameter" id="conc" value="0.1065" lower="0.0" upper="Infinity"/>
    </input>

    <input spec="DirichletProcess" id="dp">
        <input name="dpVal" idref="dpValuable.rate"/>
        <input name="baseDistr" spec="beast.math.distributions.LogNormal" meanInRealSpace="false" sIsPrec="true">
            <input name="M" spec="RealParameter" id="lnorm.mean" value="-2" lower="-Infinity" upper="Infinity"/>
            <input name="S" spec="RealParameter" id="lnorm.prec" value="1" lower="0.0" upper="Infinity"/>
        </input>
        <input name="alpha" spec="RealParameter" value="0.1065" lower="0.0" upper="Infinity"/>
    </input>

    <input spec="Count" id="model.count">
        <input name="list" idref="dpNtdBMA"/>
    </input>

    <input spec="Count" id="siteModel.count">
        <input name="list" idref="dpNtdRateSepSiteModel"/>
    </input>

    <input spec="Count" id="treeLik.count">
        <input name="list" idref="treeLikelihood"/>
    </input>

    <input spec="Weights" id="treeLik.weight">
        <input name="dpTreeLik" idref="treeLikelihood"/>
    </input>

    <input spec="Indices" id="model.indices">
        <input name="dpNtdBMA" idref="dpNtdBMA"/>
    </input>

    <input spec="PrintListIDNumber" id="subst.list.print">
        <input name="paramList" idref="freqsList"/>
    </input>

    <input spec="PrintListIDNumber" id="rates.list.print">
        <input name="paramList" idref="ratesList"/>
    </input>

    <input spec="PrintPointerIDNumber" id="subst.pointers.print">
        <input name="pointers" idref="freq.pointers"/>
    </input>

    <input spec="PrintPointerIDNumber" id="rates.pointers.print">
        <input name="pointers" idref="rates.pointers"/>
    </input>
    <!--run spec="MCMC" id="mcmc" chainLength="1000"--> <!--autoOptimize="true"-->
    <run id="mcmc" spec="beast.coupledMCMC.CoupledMCMC" chainLength="40000000" deltaTemperature="0.025" chains="4" resampleEvery="10000">
        <state>
            <input name='stateNode' idref='parameterList'/>
            <input name='stateNode' idref='modelList'/>
            <input name='stateNode' idref='freqsList'/>
            <input name='stateNode' idref='ratesList'/>
            <input name='stateNode' idref='param.pointers'/>
            <input name='stateNode' idref='model.pointers'/>
            <input name='stateNode' idref='freq.pointers'/>
            <input name='stateNode' idref='rates.pointers'/>
            <input name="stateNode" idref="tree"/>
            <input name='stateNode' idref="lnorm.mean"/>
            <input name='stateNode' idref="lnorm.prec"/>
            <input name="stateNode" idref="dirichlet.scale"/>
            <input name="stateNode" idref="dirichlet.prob"/>
            <input name="stateNode" idref="categorical.prob"/>
            <input name='stateNode' idref="mvn.mean"/>
            <input name='stateNode' idref="mvn.precision"/>
            <input name="stateNode" idref="mvnPriorMean"/>
            <input name="stateNode" idref="mvnPriorPrecision"/>
            <input name="stateNode" idref="wishartPriorScale"/>
            <stateNode idref='birthRate'/>
            <stateNode idref='ucld.mean'/>
            <stateNode idref='ucld.stdev'/>
            <input name="stateNode" id="dirichletPriorOncategorialProbs" spec="RealParameter" value="1.0 1.0 1.0 1.0 1.0"/>
            <stateNode idref='rateCategories'/>
        </state>

        <distribution spec="CompoundDistribution" id="posterior">
            <distribution idref="treeLikelihood"/>
            <distribution id="prior" spec="beast.math.distributions.ParameterListsPrior" applyToList="true">
                <distr idref="cpdp"/>
                <xList idref="parameterList"/>
                <xList idref="modelList"/>
                <xList idref="freqsList"/>
            </distribution>
            <distribution id="prior.rate" spec="beast.math.distributions.ParameterListPrior" applyToList="true">
                <distr idref="dp"/>
                <xList idref="ratesList"/>
            </distribution>
            <distribution id="hMean.prior" spec="beast.math.distributions.Prior">
                 <input name="distr" spec="beast.math.distributions.Normal" mean="-2.3" sigma="2.35"/>
                 <x idref="lnorm.mean"/>
             </distribution>
            <distribution id="hCV.prior" spec="beast.math.distributions.Prior">
                 <input name="distr" spec="beast.math.distributions.Gamma" alpha="1" beta="10"/>
                 <x idref="lnorm.prec"/>
             </distribution>
            <distribution id="s.prior"  spec="beast.math.distributions.Prior">
                <input name="distr" spec="beast.math.distributions.Gamma" alpha="1.0" beta="0.333333"/>
                <x idref="ucld.stdev"/>
            </distribution>
            <distribution id="dScale.prior" spec="beast.math.distributions.Prior">
                <input name="distr" spec="beast.math.distributions.Gamma" alpha="0.001" beta="1000"/>
                <x idref="dirichlet.scale"/>
            </distribution>
            <distribution id="mvnmean.prior" spec="beast.math.distributions.Prior">
                 <input name="distr" spec="beast.math.distributions.MultivariateNormal">
                     <input name="mean" spec="RealParameter" id="mvnPriorMean"  value="3.89 1.914  0.416 -0.122 0.209"/>
                     <parameter name="precision" id="mvnPriorPrecision" value="
                         1.003 0.117 -0.341 -0.103 -0.709
                         0.117 0.984 -1.283 1.327 0.078
                        -0.341 -1.283 16.894 -2.212 -6.792
                        -0.103 1.327 -2.212 16.512 -3.212
                        -0.709 0.078 -6.792 -3.212 11.873"/>
                 </input>
                 <x idref="mvn.mean"/>
            </distribution>
            <distribution id="mvnprecision.prior" spec="beast.math.distributions.Prior">
                 <input name="distr" spec="beast.math.distributions.Wishart" df="7">
                     <parameter name="scaleMatrix" id="wishartPriorScale" value="
                        1.003 0.0 0.0 0.0 0.0
                        0.0 0.984 0.0 0.0 0.0
                        0.0 0.0 16.894 0.0 0.0
                        0.0 0.0 0.0 16.512 0.0
                        0.0 0.0 0.0 0.0 11.873
                        "/>
                 </input>
                 <x idref="mvn.precision"/>
             </distribution>
            <distribution spec="beast.math.distributions.Prior">
                <input name="distr" spec="beast.math.distributions.Normal" mean="1.0" sigma="0.1"/>
                <x spec="beast.evolution.tree.TreeHeightValuable" id="rootHeight" tree="@tree"/>
            </distribution>
            <distribution id="yule.prior" idref='yule'/>
        </distribution>
        <init idref="treeScaler"/>


        <operator spec='ScaleOperator' scaleFactor="0.75" weight="0.6" parameter="@birthRate"/>
        <operator spec='ScaleOperator' scaleFactor="0.75" weight="3" tree="@tree"/>
        <operator spec='Uniform' weight="10" tree="@tree"/>
        <operator spec='SubtreeSlide' weight="5" gaussian="true" size="1.0" tree="@tree"/>
        <operator id='narrow' spec='Exchange' isNarrow='true' weight="1" tree="@tree"/>
        <operator id='wide' spec='Exchange' isNarrow='false' weight="1" tree="@tree"/>
        <operator spec='WilsonBalding' weight="1" tree="@tree"/>


        <operator id="dpps1" spec="RateSAMSPriorOperator" weight="5" >
            <input name="tempLikelihood" idref="tempTreeLikelihood1"/>
            <input name="ratesList" idref="ratesList"/>
            <input name="ratesPointers" idref="rates.pointers"/>
            <input name="dirichletProcess" idref="dp"/>
            <input name="dpTreeLik" idref="treeLikelihood"/>
            <input name="dpVal" idref="dpValuable.rate"/>
        </operator>

        <operator id="dpps2" spec="RateDPPGibbsSampler" weight="5" sampleSize="5">
            <input name="tempLikelihood" idref="tempTreeLikelihood2"/>
            <input name="ratesList" idref="ratesList"/>
            <input name="ratesPointers" idref="rates.pointers"/>
            <input name="dirichletProcess" idref="dp"/>
            <input name="dpTreeLik" idref="treeLikelihood"/>
            <input name="dpVal" idref="dpValuable.rate"/>
        </operator>

        <operator id="plso" spec="PLScaleOperator" scaleFactor="0.75" weight="5">
            <input name="parameters" idref="ratesList"/>
        </operator>


        <operator id="rate.swap" spec="beast.evolution.operators.RatePointersSwapOperator" weight="5">
            <dpVal idref="dpValuable.rate"/>
            <ratesPointers idref="rates.pointers"/>
            <alignment idref="alignment"/>
        </operator>

        <operator id="plerrwo" spec="PLExtendedRealRandomWalkOperator" windowSizes="0.5 0.5 0.1 0.1 0.1" weight="4">
            <input name="parameters" idref="parameterList"/>
        </operator>
        <operator id="PLNetworkIntRandomWalk" spec="PLNetworkIntRandomWalkOperator" weight="4" offset="1">
            <input id="k80" spec='Vertex' name="vertex" idNum="0" neighbours="2"/>
            <input id="f81" spec='Vertex' name="vertex" idNum="1" neighbours="2"/>
            <input id="hky85" spec='Vertex' name="vertex" idNum="2" neighbours="0 1 3"/>
            <input id="tn93" spec='Vertex' name="vertex" idNum="3" neighbours="2 4"/>
            <input id="gtr" spec='Vertex' name="vertex" idNum="4" neighbours="3"/>
            <input name="parameters" idref="modelList"/>
        </operator>
        <operator id="errwo" spec="PLDeltaExchangeOperator" delta="0.05" weight="4">
            <input name="parameterList" idref="freqsList"/>
        </operator>

        <operator spec='ScaleOperator' scaleFactor="0.75" weight="0.2" parameter="@dirichlet.scale"/>
        <operator spec='DeltaExchangeOperator' delta="0.1" weight="0.6" parameter="@dirichlet.prob"/>
        <operator id='hMeanRandomWalk' spec='RealRandomWalkOperator' windowSize="0.5" weight="0.5" parameter="@lnorm.mean"/>
        <operator id='hCVScaler' spec='ScaleOperator' scaleFactor="0.75" weight="0.5" parameter="@lnorm.prec"/>

        <operator id="categoriesRandomWalk" spec="IntUniformOperator" weight="1">
            <input name="parameter" idref="rateCategories"/>
        </operator>

        <operator id='ucld.stdev.scaler' spec='ScaleOperator' scaleFactor="0.5" weight="1">
            <parameter idref="ucld.stdev"/>
        </operator>

       

        <!--logger logEvery="100"-->
        <logger logEvery="10000">
            <log idref="posterior"/>
            <log idref="prior"/>
            <log idref="treeLikelihood"/>
            <log idref="dpValuable.subst"/>
            <log idref="dpValuable.rate"/>
            <log idref="treeLik.count"/>
            <log idref="lnorm.prec"/>
            <log idref="dirichlet.scale"/>
            <log spec='beast.evolution.tree.TreeHeightLogger' tree='@tree'/>
            <log spec='beast.core.parameter.ParameterMeanLogger' paramList='@ratesList' pointers="@rates.pointers" dpVal="@dpValuable.rate" tree="@rootHeight"/>
            <log idref="ucld.stdev"/>
            <log idref="ucld.mean"/>
            <log idref="birthRate"/>
        </logger>


        <logger logEvery="10000" fileName="classIIB_exon2_rdpm_uc_logger_1.log">
            <log idref="posterior"/>
            <log idref="prior"/>
            <log idref="dpValuable.subst"/>
            <log idref="dpValuable.rate"/>
            <log idref="treeLikelihood"/>
            <log idref="treeLik.count"/>
            <log spec='beast.core.parameter.ParameterMeanLogger' paramList='@ratesList' pointers="@rates.pointers" dpVal="@dpValuable.rate" tree="@rootHeight"/>
            <log idref="mvnmean.prior"/>
            <log idref="mvnprecision.prior"/>
            <log idref="lnorm.mean"/>
            <log idref="lnorm.prec"/>
            <log idref="dirichlet.scale"/>
            <log idref="dirichlet.prob"/>
            <log idref="categorical.prob"/>
            <log idref="mvn.mean"/>
            <log idref="mvn.precision"/>
		    <log spec='beast.core.parameter.InverseMatrixLogger' parameter='@mvn.precision'/>
            <log idref="birthRate"/>
            <log idref="ucld.stdev"/>
            <log idref="ucld.mean"/>
        </logger>

	    <logger logEvery="10000" fileName="classIIB_exon2_rdpm_uc_1.trees" mode="tree">
            <log spec="beast.evolution.tree.TreeWithMetaDataLogger" tree="@tree" branchratemodel="@branchRates"/>
        </logger>

       <logger logEvery="10000" fileName="classIIB_exon2_rdpm_uc_paramList_1.log">
            <log idref="parameterList"/>
        </logger>

        <logger logEvery="10000" fileName="classIIB_exon2_rdpm_uc_modelList_1.log">
            <log idref="modelList"/>
        </logger>

        <logger logEvery="10000" fileName="classIIB_exon2_rdpm_uc_freqsList_1.log">
            <log idref="freqsList"/>
        </logger>

        <logger logEvery="10000" fileName="classIIB_exon2_rdpm_uc_ratesList_1.log">
            <log idref="ratesList"/>
        </logger>

       <logger logEvery="10000" fileName="classIIB_exon2_rdpm_uc_subst.list.idNum_1.log">
            <log idref="subst.list.print"/>
        </logger>

        <logger logEvery="10000" fileName="classIIB_exon2_rdpm_uc_subst.pointers.idNum_1.log">
            <log idref="subst.pointers.print"/>
        </logger>


       <logger logEvery="10000" fileName="classIIB_exon2_rdpm_uc_rates.list.idNum_1.log">
            <log idref="rates.list.print"/>
        </logger>

        <logger logEvery="10000" fileName="classIIB_exon2_rdpm_uc_rates.pointers.idNum_1.log">
            <log idref="rates.pointers.print"/>
        </logger>
	
    </run>
</beast>
```
