## Supplementary material for "The Primate Major Histocompatibility Complex: A Case Study of Gene Family Evolution": xml Files to Run BEAST2: classIIB_exon3_rdpm_uc_1.xml

```
<beast version='2.0'
       namespace='beast.core:beast.evolution.tree.coalescent:beast.core.util:beast.evolution.nuc:beast.evolution.operators:beast.evolution.sitemodel:beast.evolution.substitutionmodel:beast.evolution.branchratemodel:beast.evolution.likelihood:beast.core.parameter:beast.math.distributions:beast.evolution.operators.util'>
<data id="alignment" dataType="nucleotide">

<sequence id="seq_Piku-DPB_XM_036414706.2"	taxon="Piku-DPB_XM_036414706.2"	totalcount="4"	value="tccagccgaaggtgaacgtgtccccctccaagaggngggccctgcagctccccaacctgcttgtctgccgcgtgaccgacttctacccggccnacgttcaagtccgctggttcctgaacggacaggaggagaca---gcgg-gcgtcat---gtcc--accnacctgatc----cacaacgggga-------ctggaccttc-cagatcctggtgatgctggagat--ggtgccccagcgggggcatgtgtacccctgccgggtggagcaccccagcctggacggcgcagtca--ctgtggagt-----"/>
<sequence id="seq_Occu-DPB_XM_040983162.1"	taxon="Occu-DPB_XM_040983162.1"	totalcount="4"	value="tccggcccaaagtgaacgtctccccctccaagaaggggtcctcgcagcaccaacacctgctcgtctgccacgtgacagatttctacccaggagaccttcaagtccggtggttcctgaacggacaggaggaaacc---gacg-gggtcgt---gtcc--accaacctgatc----cggaatgggga-------ctggaccttc-cagatcctggtgatgctggagat--gaaccctcgtgcgggggacgtgtacacctgccacgtggagcaccccagcctagacagccccatca--cggtggactgga--"/>
<sequence id="seq_Mamo-DPB_XM_046464516.1"	taxon="Mamo-DPB_XM_046464516.1"	totalcount="4"	value="tccagcctaaagtacatgtgtcaccctccaagaaggggtccctgcagcaccacgacctgcttgtctgccacgtgacagatttctacccaggcaacattgaagtccgatggttcctgaatggacaggaagaaaca---gctg-ggattgt---ggcc--accgacctgatc----cataatggaga-------ctggaccttc-cagatcatggtgatgctggagat--gacccccaaacagggagatgtctacacctgccacgtggagcaccccagcctgaacagtcctgtca--ctgtggagtgga--"/>
<sequence id="seq_Eled-DPB_XM_006882196.1"	taxon="Eled-DPB_XM_006882196.1"	totalcount="4"	value="tccagcctaaggtgaatgtctccccctctaagaaggggtccctgcagcaccacagcatgcttgtctgccacgtgacagatttctatccaggcaccattaaagtccagtggttccggaatggacaggaggaaaca---gctg-gggttgt---atcc--accaacctgatc----cgcaatggaga-------ctggaccttc-cagatcatcgtgatgctggaaat--gacccctcaacagggtgacgtctacacctgtcgtgtgggacaccccagcctggacagtcctgtca--ccgtggagtgga--"/>
<sequence id="seq_Puco-DPB_XM_025925374.1"	taxon="Puco-DPB_XM_025925374.1"	totalcount="4"	value="tccagcctaacgtgaacgtctccccctccaagaaggggcacctgcagcaccacaacctgcttgtttgccatgtgtcagatttctatcccggccacattcaagtccgctggtttctgaatggacaggaggaaaca---gctg-gggtttt---atcc--actaacccgatc----cataatggaga-------ctggaccttc-cagatgctggtgatgctggaaat--gaccccccaggagggagatgtctacacctgccaggtggagcaccccagcctggacagtcctgtca--ccgtggagtgga--"/>
<sequence id="seq_Trma-DPB_NW_004444318.1:c10787-283"	taxon="Trma-DPB_NW_004444318.1:c10787-283"	totalcount="4"	value="tccagcctaaagtgaacatctccccttccaagagggggccgctacagcaccacaacctgcttgtctgccatgtgacagatttctatccaggcagcattcaaatccggtggttccggaatggacatgaagaaaca---gctg-ggattgt---gtcc--accgatctggtc----cataatggaga-------ctggaccttc-cagatcttggtgatgctggaaat--gaccccccagcagggcgatgtctatacctgccatgtggagcaccccagcctggatagtcctgtca--ccgtggagtgga--"/>
<sequence id="seq_Cadr-DPB_XM_010994619.2"	taxon="Cadr-DPB_XM_010994619.2"	totalcount="4"	value="tcccacctaaagtgaacgtctccccctccaagaaggaggccctgcagccccacagcctgcttatctgccacgtgacagatttctatccaggccacattcaagtccgctggttcctgaatggacaggaggaaaca---gctg-gggttgt---ggcc--accaacccgatc----cataatggaga-------ctggaccttc-cagctcctcgtgatgctggaaat--gagccctcagcagggagacgtctacacctgccacgtggagcaccccagcctggacagacctgtca--ccgtggagtgga--"/>
<sequence id="seq_Poab-DPB_NC_036909.1:33437311-33454079"	taxon="Poab-DPB_NC_036909.1:33437311-33454079"	totalcount="4"	value="tccagcctagggtgaacatc-ccccctccaagaaggggcccctgcagcaccacaacctgcttgtctgccacgtgacagatttctacccaggcagcattcaagtccaatagctcctggatggacaggaggaaaca---gctg-cagttgt---gtcc--accaacctgatc----cgtaatggaga-------ctggaccttc-caaatcctggagatgctggaaat--gaccccccagcagggaaacatctacacctgccaagtggaacaccccagcctggacagtcctgtca--ccatggagtgca--"/>
<sequence id="seq_Hosa-DPB2_01:01:01"	taxon="Hosa-DPB2_01:01:01"	totalcount="4"	value="tccagcctagggtgaacatc-ccccctccaagaaggagccccggcagcaccacgacctgcttgtctaccacgtgacagatttctacccaggcagcattcaagtccgatgcttcctgaatggacaggaggaaaca---gctg-gggtcat---gtcc--accaagctgatc----cgtaatgaaga-------ctggaccttc-cagatcctggagatgctggaaat--gatcccccagcagggaaacatctacacctgccaagtgaagcaccccagcctggacagtcctgtca--ccgtggagtgga--"/>
<sequence id="seq_Otga-DPB_XM_012804803.2"	taxon="Otga-DPB_XM_012804803.2"	totalcount="4"	value="tccaacctaaagtgaatgtctccccctccaagaaggggcccctgcagcaccacaacctgcttgtctgccacgtgacagatttctatccaggcagcatccaagtccgatggttcctcaatggacaggaggaaaca---gctg-gggtggt---gtcc--acggacctgatt----cataatggaga-------ctggaccttc-cagatcctggtgatgctggaaat--gaccccccagcagggtgatgtctacacttgccaagtggagcaccccagcctggacagtcctgtct--ctgtggagtgga--"/>
<sequence id="seq_Caja-DPB1_27:01"	taxon="Caja-DPB1_27:01"	totalcount="4"	value="tccagcctaaggtgaacgtctccccatccaagaaagggcccttgcaacaccacaacctgcttgtctgccacgtgacagatttctacccgggcagcattcaagtccgatggttcctgaatggacaggaggaaaca---gctg-gggttgt---gtcc--accaacctgatc----cgtaatggaga-------ctggaccttc-cagatcctggtgatgctagaaat--gatgccccagcagggagacgtctacacctgccaagtggagcaccccagtctggacagtcctgtca--ccgtggagtgga--"/>
<sequence id="seq_Saoe-DPB1_30:01:01"	taxon="Saoe-DPB1_30:01:01"	totalcount="4"	value="tccagcctaaggtgaacatctccccatccaagaaggggcccttgcagcaccacaacctgcttgtctgccacgtgacagatttctacccaggcagcattcaagtccgctggttcctgaatggacaggaggaaaca---gctg-gggtcgt---gtcc--accaacctgatc----cgtaatggaga-------ctggaccttc-cagatcttggtgatgctagaaat--gatgccccagcagggagacgtctacacctgccaagtggagcaccccagtctggacagtcctgtca--ccgtggagtgga--"/>
<sequence id="seq_Nyco-DPB_XM_053601193.1"	taxon="Nyco-DPB_XM_053601193.1"	totalcount="4"	value="tccagcctaaagtgaacgtctccccctccaagaaagggtccctgcagcaccacaacctgcttgtctgccacgtgacagatttctatccaggcaacatccaagtccgatggttcctcaatggacaggaggaaaca---gctg-gggttgt---gtcc--accaacccgatt----cgtaatggaga-------ttggaccttc-cagatcctggtgatgctggaaat--gaccccccagcagggagatgtttacacttgccaagtggagcaccccagcctggacagtcctgtca--ctgtggagtgga--"/>
<sequence id="seq_Gava-DPB_XM_008586674.1"	taxon="Gava-DPB_XM_008586674.1"	totalcount="4"	value="tcccacctagagtgaacgtctctccctccaagaagggtcctctgcagcaccacaacctgcttgtctgccatgtgacagatttctatccaggcaacattcaagtccgatggctcctgaatgcacaggaggaaaca---tctg-gggttgt---gtcc--accgaactgatc----cgtaatggaga-------ctggaccttc-cagatcctggtgatgctggaaat--gaccccccagcagggagatgtctacacctgccaagtggagcacccaagcctggacagtcctgtca--ctgtggactgga--"/>
<sequence id="seq_Chdi-DPB_XM_037842760.1"	taxon="Chdi-DPB_XM_037842760.1"	totalcount="4"	value="ctcagccgaaagtgcacgtgtccccctccaagaaggggcccctgcagcaccacaacctgcttgtctgccatgtgacagatttctacccgggcagcattgaaatccagtggttccggaatggacaggaggaaaca---gctg-ggcttgt---gtcc--accagcctgatc----cgtaatggaga-------ctggaccttc-cagatcctggtgatgctggaaat--gaccccccagcagggagatgtctatacctgccaggtgcagcaccccagcctggacagtcctgtca--ccgtggagtgga--"/>
<sequence id="seq_Leca-DPB_XM_045541814.1"	taxon="Leca-DPB_XM_045541814.1"	totalcount="4"	value="tccagcctaaagtgaatgtctccccctccaagaaggggcccctgcagcaccacaacctgcttgtctgccacgtgacagatttctacccaggcaacattcaagtccggtggttcctcaatggacaggaggaaaca---gctg-gggtcgt---gtcc--accaacctgatc----cggaacggaga-------ctggaccttc-cagatcctggtgatgctggaaat--gaccccccagcagggagatgtctacacctgccaagtggagcaccccagcctggacagtcctgtca--ccgtgcagtgga--"/>
<sequence id="seq_Mimu-DPB_NC_033665.1:3082962-3099391"	taxon="Mimu-DPB_NC_033665.1:3082962-3099391"	totalcount="4"	value="tccagcctaaagtgaacgtctccccctccaagaaggggcccctgcagcaccacaacctgcttgtctgccacgtgacagatttctacccaggcaacattcaagtccagttgttcctcaatggacaggaggagaca---gctg-gggtcgt---gtcc--accaacgtgatc----cggaacgggga-------ctggaccttc-cagatcctggtgatgctggaaat--ggccccccagcagggagatgtctacacctgccaagtggagcaccccagcctggacagtcctgtca--ctgtggagtgga--"/>
<sequence id="seq_Tuch-DPB_XM_027766718.1"	taxon="Tuch-DPB_XM_027766718.1"	totalcount="4"	value="ttcagccaaaagtgaacgtctccccctccaagaaggggcccctgcagcaccacaacacactcatctgccacgtgacagatttctacccgggtgacattcaagtccggtggttcctgaatggaaaggaagaaaca---gatg-gggtcgt---gtcc--accaacctgatc----cgtaatggaga-------ctggacctac-cagatcctggtgatgctggaaat--gatcccccagcagggagacgtctacacctgccacgtggagcaccccagcctggacaggcctgtca--ccgtggagtgga--"/>
<sequence id="seq_Casy-DPB_XM_021713315.1"	taxon="Casy-DPB_XM_021713315.1"	totalcount="4"	value="tccagcctagagtgaacatctcccccaccaagaagaagcccctgcagcaccacaacctgcttgtctgccacgtgacagatttctatccaggcagcattgaagtccgatggttcctcaatggacaggaggaaaca---gctg-gagttgt---gtcc--accagcctgatc----cgcaatggaga-------ctggaccttc-cagatcctggtgatgctggaaat--gaccccccagcagggagacatctacacctgccaagtggagcaccccagcctggacagtcctctca--ctgtggagtgga--"/>
<sequence id="seq_Male-DPB_XM_011976671.1"	taxon="Male-DPB_XM_011976671.1"	totalcount="4"	value="tccagccgaggctgaacgtcgccccctccaagaaggggcccctacagcaccacaacctcctcgtctgtcacatgacagatttccacccaggcagcattcaagtccgatggttcctgaatggacaggaggaaaca---actg-gggtcgt---gtcc--actagcctcatc----tgtaatggaga-------ctggaccttc-cagatcctggtgttgctggaaat--gaccccccagcagggagacgtctacacctgccaagtggagcaccccagcctggacagtcctgtca--tggtggagtgga--"/>
<sequence id="seq_Ceat-DPB_XM_012077003.1"	taxon="Ceat-DPB_XM_012077003.1"	totalcount="4"	value="tccagccgaggctgaacgtcgccccctccaagaaggggcccctacagcaccacaacctcctcgtctgtcacacgacagatttccacccaggcagcattcaagtccgatggttcctgaatggacgggaggagaca---actg-gggtcgt---gtcc--actagcctcatc----tgtaatggaga-------ctggaccttc-cagatcctggtgttgctggaaat--gaccccccagcagggagacgtctacacctgccaagtggagcaccccagcctggacagtcctgtca--tggtggagtggagt"/>
<sequence id="seq_Coan-DPB_XM_011944828.1"	taxon="Coan-DPB_XM_011944828.1"	totalcount="4"	value="tccagccgagggtgaatgtttccccctccaagaaggggcccttacagcaccacaacctgctcgtctgccatgtgacagatttctacccaggcagcattcaagtccgatggttcctgaatggacaggaggaaaca---gctg-gggtcgt---gtcc--accaacctgatc----cgtaatggaga-------ctggaccttc-cagatcctgatgatgctggaaat--gaccccccagcagggagacgtctacacctgccaagtggagcaccccagcctggacagtcctgtca--ccatggagtgga--"/>
<sequence id="seq_Mafa-DPB1_09:02:01:01"	taxon="Mafa-DPB1_09:02:01:01"	totalcount="4"	value="tccagccgagggtgaatgtttccccctccaagaagggtcccttacagcaccacaacctgctcgtctgccacgtgacagatttctacccaggcagcattcaagtccgatggttcctgaatggacaggaggaaaca---gctg-gggtcgt---gtcc--accaacctcatc----cgtaatggaga-------ctggaccttc-cagatcctggtgatgctggaaat--gaccccccagcagggagacgtctacacctgccaagtggagcaccccagcctggacagtcctgtca--ctatggagtgga--"/>
<sequence id="seq_Math-DPB_XM_050787907.1"	taxon="Math-DPB_XM_050787907.1"	totalcount="4"	value="tccagccgaggctgaacgtctccccctccaagaaggggcccttacagcaccacaacctcctcgtctgtcacatgacagatttccacccaggcagcattcaagtccgatggttcctgaatggacaggaggaaaca---gctg-gggtcgt---gtcc--accagcctcatc----cgtaatggaga-------ctggaccttc-cagatcctggtgttgctggaaat--gaccccccagcagggagacgtctacacctgccaagtggagcaccccagccgggacagtcctgtca--ctgtggagtgga--"/>
<sequence id="seq_Hymo-DPB_NW_022611662.1:31562380-31572634"	taxon="Hymo-DPB_NW_022611662.1:31562380-31572634"	totalcount="4"	value="tccagcctagggtgaacgtctccccctccaagaaggggcccctgcagcaccacaacctgcttgtctgccacgtgacagatttctacccaggcagcattcaagtccgatggttcctgaatggacaggaggaaaca---gctg-gggttgt---gtcc--accaacctgatc----cgtaatggaga-------ctggaccttc-cagatcctggtgatgctggaaat--gaccccccagcagggagatgtctacacctgccaagtggagcaccccagcctggacagtcctgtca--ccgtggactgga--"/>
<sequence id="seq_Nole-DPB_XM_003272163.4"	taxon="Nole-DPB_XM_003272163.4"	totalcount="4"	value="tccagcctcgggtgaacgtctccccctccaagaaggggcccctgcagcaccacaacctgcttgtctgccacgtgacggatttctacccaggcagcattcaagtccgatggttcctgaatggacaggaggaaaca---gctg-gggttgt---gtcc--accaacctgatc----cgtaatggaga-------ctggaccttc-cagatcctggtgatgctggaaat--gaccccccagcagggagatgtctacacctgccaagtggagcaccccagcctggacagtcctgtca--ccgtggactgga--"/>
<sequence id="seq_Trfr-DPB_XR_004438647.1"	taxon="Trfr-DPB_XR_004438647.1"	totalcount="4"	value="tccagccgaggctgaacgtcaccccctccaaaaaggggcccctgcagcaccacaacctgctcgtctgccatgtgacagatttccacccaggcagcattcaagtccgatggttcctgaatggacaggaggaaaca---actg-gggtcgt---gtcc--accagcctcatc----cgtaatggaga-------ctggaccttc-cagatcctggtgttgctggaaat--gaccccccagcagggagacgtctacacctgccaagtggagcaccctagcctggacagtcctgtca--ccgtggagtgga--"/>
<sequence id="seq_Hosa-DPB1_01:01:01:01"	taxon="Hosa-DPB1_01:01:01:01"	totalcount="4"	value="tccagcctaaggtgaacgtttccccctccaagaaggggcccctgcagcaccacaacctgcttgtctgccacgtgacagatttctacccaggcagcattcaagtccgatggttcctgaatggacaggaggaaaca---gctg-gggtcgt---gtcc--accaacctgatc----cgtaatggaga-------ctggaccttc-cagatcctggtgatgctggaaat--gaccccccagcagggagacgtctacatctgccaagtggagcacaccagcctggacagtcctgtca--ccgtggagtgga--"/>
<sequence id="seq_Patr-DPB1_01:07"	taxon="Patr-DPB1_01:07"	totalcount="4"	value="tccagcctaaggtgaacgtttccccctccaagaaggggcccctgcagcaccacaacctgcttgtctgccacgtgacagatttctacccaggcagcattcaagtccgatggttcctgaatggacaggaggaaaca---gctg-gggtcgt---gtcc--accaacctgatc----cgtaatggaga-------ctggaccttc-cagatcctggtgatgctggaaat--gaccccccagcagggagacgtctacatctgccaagtggagcacaccagcctggacagtcctgtca--ccgtggagtgga--"/>
<sequence id="seq_Poab-DPB1_01:01"	taxon="Poab-DPB1_01:01"	totalcount="4"	value="tccagcctaaggtgaacgtttccccctccaagaaggggcccctgcagcaccacaacctgcttgtctgccacgtgacagatttctacccaggcagcattcaagtccgatggttcctgaatggacaggaggaaaca---gctg-gggtcgt---gtcc--accaacctgatc----cgtaatggaga-------ctggaccttc-cagatcctggtgatgctggaaat--gaccccccagcagggagacgtctacatctgccaagtggagcacaccagcctggacagtcctgtca--ccgtggagtgga--"/>
<sequence id="seq_Popy-DPB1_01:01"	taxon="Popy-DPB1_01:01"	totalcount="4"	value="tccagcctaaggtgaacgtttccccctccaagaaggggcccctgcagcaccacaacctgcttgtctgccacgtgacagatttctacccaggcagcattcaagtccgatggttcctgaatggacaggaggaaaca---gctg-gggtcgt---gtcc--accaacctgatc----cgtaatggaga-------ctggaccttc-cagatcctggtgatgctggaaat--gaccccccagcagggagacgtctacatctgccaagtggagcacaccagcctggacagtcctgtca--ccgtggagtgga--"/>
<sequence id="seq_Gogo-DPB1_01:01"	taxon="Gogo-DPB1_01:01"	totalcount="4"	value="tccagcctagggtgaacgtttccccctccaagaaggggcccctgcagcaccacaacctgcttgtctgccacgtgacagatttctacccaggcagcattcaagtccgatggttcctgaatggacaggaggaaaca---gctg-gggtcgt---gtcc--accaacctgatc----cgtaatggaga-------ctggaccttc-cagatcctggtgatgctggaaat--gaccccccagcagggagacgtctacatctgccaagtggagcacaccagcctggacagtcctgtca--ccgtggagtgga--"/>
<sequence id="seq_Sabo-DPB_XM_010334007.2"	taxon="Sabo-DPB_XM_010334007.2"	totalcount="4"	value="tccagcctaaggtgaacgtctccccatccaagaaggggcccttgcagcaccacaacctgcttgtctgccacgtgacagatttctacccaggcagcattgaagtccgctggttcctgaatggacaggaggaaaca---gctg-gggtcgt---gtcc--accaacctgatc----cgtaatggaga-------ctggaccttc-cagatcctggtgatgctggaaat--gaccccccagcagggagatgtctacacctgccaagtggagcatcccagtctggacagtcctgtca--ccgtggagtgga--"/>
<sequence id="seq_Trfr-DPB_XM_033216755.1"	taxon="Trfr-DPB_XM_033216755.1"	totalcount="4"	value="tccagccaagggtgaacatcgccccctccaagaaggggccctcacagcaccacaacctgctcgtctgccatgtgacagatttctacccaggcagcattcaagtccgatggttcctgaatggacaggaggaaaca---gctg-gggtcgt---gtcc--accagcctgatc----cgtaatggaga-------ctggactttc-cagatcctggtgatgctggaaat--gaccccccagcagggagatgtctacacctgccaagtggagcaccccagcctggacagtcctgtca--ctgtggagtgga--"/>
<sequence id="seq_Malo-DPB1_02:01"	taxon="Malo-DPB1_02:01"	totalcount="4"	value="tccagccgagggtaaacatcgccccctccaagaaggggcccttacagcaccacaacctgctcgtctgccatgtgacagatttctacccaggcagcattcaagtccgatggttcctgaatggacaggaggaaaca---gctg-gggttgt---gtcc--accaacctgatc----cgtaatggaga-------ctggaccttc-cagatcctggtgatgctggaaat--gaccccccagcagggagacgtctacacctgccaagtggagcaccccagcctggacagtcctgtca--tggtggagtgga--"/>
<sequence id="seq_Mane-DPB1_01:01:01"	taxon="Mane-DPB1_01:01:01"	totalcount="4"	value="tccagccgagggtgaacatcgccccctccaagaagggtcccttacagcaccacaacctgctcgtctgccatgtgacagatttctacccaggcagcattcaagtccgatggttcctgaatggacaggaggaaaca---gctg-gggtcgt---gtcc--accaacctgatc----cgtaatggaga-------ctggaccttc-cagatcctggtgatgctggaaat--gaccccccagcagggagacgtctacacctgccaagtggagcaccccagcctggacagtcctgtca--ccgtagagtgga--"/>
<sequence id="seq_Ceat-DPB_XM_012036392.1"	taxon="Ceat-DPB_XM_012036392.1"	totalcount="4"	value="tccagccgagggtgaacatcgccccctccaagaaggggcccttacagcaccacaacctgctcgtctgccatgtgacagatttctacccaggcagcattcaagtccgatggttcctgaatggacaggaggaaaca---gctg-gggtcgt---gtcc--accaacctgatc----cgtaatggaga-------ctggaccttc-cagatcctggtgatgctggaaat--gaccccccagcagggagacgtctacacctgccaagtggagcaccccagcctggacagtcctgtca--ctatggagtgga--"/>
<sequence id="seq_Paan-DPB1_03:01:01"	taxon="Paan-DPB1_03:01:01"	totalcount="4"	value="tccagccgagggtgaacatcgccccctccaagaaggggcccttacagcaccacaacctgctcgtctgccatgtgacagatttctacccaggcagcattcaagtccgatggttcctgaatggacaggaggaaaca---gctg-gggtcgt---gtcc--accaacctgatc----cgtaatggaga-------ctggaccttc-cagatcctggtgatgctggaaat--gaccccccagcagggagacgtctacacctgccaagtggagcaccccagcctggacagtcctgtca--ctatggagtgga--"/>
<sequence id="seq_Saap-DPB_XM_032253358.1"	taxon="Saap-DPB_XM_032253358.1"	totalcount="4"	value="tccagcctaaggtgaacgtctccccatccaagaaggggcccttgcagcaccacaacctgcttgtctgccacgtgacagatttctacccaggcagcattcaagtccgttggttcctgaatggacaggaggaaaca---gctg-ggatcgt---gtcc--accaacctgatc----cgtaatggaga-------ctggaccttc-cagatcctggtgatgctggaaat--gaccccccagcagggagacgtctacacctgccaagtggtgcaccccagtctggacagtcctgtca--ccgtggagtgga--"/>
<sequence id="seq_Thge-DPB_XM_025381296.1"	taxon="Thge-DPB_XM_025381296.1"	totalcount="4"	value="tccagctgagggtgaacgtctcccgctccaagaaggggcccttacagcaccacaacctgctcgtctgccacgtgacagatttccacccaggcagcattcaagtccgatgattcctgaatggantggaggaaaca---gctg-gggtcgt---gtcc--accagcctcatc----cgtaatggaga-------ctgggccttt-cagatcctggtgttgctggaaat--gaccccccagcagggagacgtctacacctgccaagtggagcaccccagcctggacagtcctgtca--ccgtggagtgga--"/>
<sequence id="seq_Aona-DPB_XM_012461727.2"	taxon="Aona-DPB_XM_012461727.2"	totalcount="4"	value="tccagcctaaggtgaacgtctccccatccaagaaggggtccttgcagcaccacaacctacttgtctgccacgtgacagatttctacccaggcagcattcaagtccgctggttcctgaatggacaggaggaaaca---gctg-ggatcgt---gtcc--accaacctgatc----cgtaatggaga-------ctggaccttc-cagatcctggtgatgctggaaat--gaccccccagcagggagacgtctacacctgccaagtggagcaccccagtctggacagtcctgtca--ccgtggagtgga--"/>
<sequence id="seq_Aole-DPB1_28:01"	taxon="Aole-DPB1_28:01"	totalcount="4"	value="tccagcctaaggtgaacgtctccccatccaagaaggggtccttgcagcaccacaacctacttgtctgccacgtgacagatttctacccaggcagcattcaagtccgctggttcctgaatggacaggaggaaaca---gctg-ggatcgt---gtcc--accaacctgatc----cgtaatggaga-------ctggaccttc-cagatcctggtgatgctggaaat--gaccccccagcagggagacgtctacacctgccaagtggagcaccccagtctggacagtcctgtca--ccgtggagtgga--"/>
<sequence id="seq_Ceim-DPB_XM_017522707.2"	taxon="Ceim-DPB_XM_017522707.2"	totalcount="4"	value="tccagcctagggtgaacgtctccccatccaagaaggggcccttgcagcaccacaacctgcttgtctgccacgtgacagatttctacccaggcagcattcaagtccgctggttcctgaatggacaggaggaaaca---gctg-ggatcgt---gtcc--accaacctgatc----cgtaatggaga-------ctggaccttc-cagatcctggtgatgctggaaat--gaccccccagcagggagacgtctacacctgccaagtggagcaccccagtctggacagtcctgtca--ccgtggagtgga--"/>
<sequence id="seq_Papa-DPB_XM_003808595.3"	taxon="Papa-DPB_XM_003808595.3"	totalcount="4"	value="tccagcctagggtgaatgtttccccctccaagaaggggcccttgcagcaccacaacctgcttgtctgccacgtgacggatttctacccaggcagcattcaagtccgatggttcctgaatggacgggaggaaaca---gctg-gggtcgt---gtcc--accaacctgatc----cgtaatggaga-------ctggaccttc-cagatcctggtgatgctggaaat--gaccccccagcagggagacgtctacacctgccaagtggagcacaccagcctggacagtcctgtca--ccgtggagtgga--"/>
<sequence id="seq_Chsa-DPB1_09:01"	taxon="Chsa-DPB1_09:01"	totalcount="4"	value="tccagccaagggtgaatgtttccccctccaagaaggggcccttacagcaccacaacctgctcgtctgccatgtgacagatttctacccaggcagcattcaagtccgatggttcctgaatggacaggaggaaaca---gatg-gggtcgt---gtcc--accaacctgatc----cgtaatggaga-------ctggaccttc-cagatcctggtgatgctggaaat--gaccccccagcagggagacgtctacatctgccaagtggagcaccccagcctggacagtcctgtca--ccgtggagtgga--"/>
<sequence id="seq_Math-DPB_XM_050787821.1"	taxon="Math-DPB_XM_050787821.1"	totalcount="4"	value="tccagccgagggtgaacatcgccccctccaagaagggtcccttacagcaccacaacctgcttgtctgccatgtgacagatttctacccaggcagcattcaagtccgatggttcctgaatggacaggaggaaaca---actg-gggtcgt---gtcc--accaacctgatc----cgtaatggaga-------ctggaccttc-cagatcctagtgatgctggaaat--gaccccccagcagggagacgtctacacctgccaagtggagcaccccagcctggacagtcctgtca--ccgtggagtgga--"/>
<sequence id="seq_Rhro-DPB_XM_010357877.2"	taxon="Rhro-DPB_XM_010357877.2"	totalcount="4"	value="tccagccaagggtgaacatcgccccctccaagaaggggccctcacagcaccacaacctgctcgtctgccacgtgacagatttctacccaggcagcattcaagtccgatggttcctgaatggacaggaggaaaca---gctg-gggtcgt---gtcc--accaacctgatc----cgtaatggaga-------ctggaccttc-cagatcctggtgatgttggaaat--gaccccccagcagggagacgtctacacctgccaagtggagcaccccagcctggacagtcctgtca--ccgtggagtgga--"/>
<sequence id="seq_Mamu-DPB1_01:01"	taxon="Mamu-DPB1_01:01"	totalcount="4"	value="tccagccgagggtgaacatcgccccctccaagaagggtcccttacagcaccacaacctgctcgtctgccatgtgacagatttctacccaggcagcattcaagtccgatggttcctgaatggacaggaggaaaca---actg-gggtcgt---gtcc--accaacctgatc----cgtaatggaga-------ctggaccttc-cagatcctggtgatgctggaaat--gaccccccagcagggagacgtctacacctgccaagtggagcaccccagcctggacagtcctgtca--ctgtggagtgga--"/>
<sequence id="seq_Pite-DPB_NC_045438.1:c135729803-135719305"	taxon="Pite-DPB_NC_045438.1:c135729803-135719305"	totalcount="4"	value="tccagccgagggtgaacgtctccccctccaagaaggggcccttacagcaccacaacctgctcgtctgccatgtgacagatttctacccaggcagcattcaagtccgatggttcctgaatggacaggaggaaaca---gctg-gggtcgt---gtcc--accaacctcatc----cgtaatggaga-------ctggaccttc-cagatcctggtgatgctggaaat--gaccccccagcagggagacgtctacacctgccaagtggagcaccccagcctggacagtcctgtca--ccgtggagtgga--"/>
<sequence id="seq_Rano-Bb_l"	taxon="Rano-Bb_l"	totalcount="4"	value="--cagcccaatgtggccatctccctgtccaggacagaggccctcaaccaccacaacttgctggtctgctcagtgacagatttctacccagcccagatcaaagtgcgctggttccggaatggccaggaggagacg---gcgg-gggtcgt---gtcc--acacagcttatt----aggaacgggga-------ctggaccttc-cagatcctggtcatgctggagat--gacgcctcagcggggagaggtgtacatctgccatgttgaccaccccagccttgagagccccgtca--cagtggagtggc--"/>
<sequence id="seq_Ocpr-DQB_XM_012928486.1"	taxon="Ocpr-DQB_XM_012928486.1"	totalcount="4"	value="aggtgcctacagtgaccgtcttcccatctgagacagaggttctggatcaccacaacatgctggtctgctcggtgacagatttctatccaagccaggtcaaagtccggtggtttcggaatgaccaggaggataca---gctg-gtgtggt---gtcc--actccccttatt----aggaatgggga-------ctggaccttc-cagatccaggtgatgcttgagat--gactccgcagcgaggagatgtctacacctgccatgtggagcaccccagcctggacagtcccatca--cagtggagtgga--"/>
<sequence id="seq_Chdi-DQB_NC_051313.1:119102070-119109270"	taxon="Chdi-DQB_NC_051313.1:119102070-119109270"	totalcount="4"	value="tggagcccacagtgaccatctccctttccaggactgaggtcctgaaccaccacaacatgcttgtctgctcggtgactgatttctatccagaccagatcaaagtccagtggttccggaatgaccaggaagagaca---gccg-gtgttgt---ggct--acccctgttatt----aggaatgggga-------ttggaccttc-cagatccttgtgatgctggaaat--gatgctccagcatggggatgtctacacctgccgcgtggagcaccccagcctccggagccccatca--gcgtgcagtgga--"/>
<sequence id="seq_SLA-DQB1_01:01"	taxon="SLA-DQB1_01:01"	totalcount="4"	value="tgcaacctacagtgactatctccccatccaaggcagaggctctaaaccaccacaacctgctggtctgtgcggtgacagatttctatccaagccaggtgaaagtccagtggttccggaatggccaggaggagaca---gctg-gcgttgt---gtcc--actcctcttatt----aggaacggaga-------ctggacctac-caggtgctcgtgatgctagagat--gaatctccagcgaggagatgtctacacctgccgcgtggagcactccagcctccagagccccatct--tggtggagtggc--"/>
<sequence id="seq_Oraf-DQB_XM_007951440.2"	taxon="Oraf-DQB_XM_007951440.2"	totalcount="4"	value="tggagcctacagtgaccatctcccctgccaagacagaggctctaaaccaccacaacctgttgatctgcttggtaacagatttctatccaggccaaatcaaagtctggtggttccggaataaccaggaggagaca---gcgg-gcgttgt---gtcc--acctctcttatt----aggaatgggga-------ctggacctac-cagattcatgtgatgctggaagt--tactcctcagcgtggagatgtctacacctgccgagtggagcaccccagcctccagagccccatca--cagtggattggc--"/>
<sequence id="seq_Cocr-DQB_XM_004673968.2"	taxon="Cocr-DQB_XM_004673968.2"	totalcount="4"	value="tggcaccgaaagtgactgtctccccatccagggcagaggctctaaaccaccacaacatgctggtctgctcggtgacagatttctacccagaccaggtcaaagttcggtggttccggaatgaccaggaagagaca---gatg-gtgtcgt---gtcc--acctccctcatt----aggaatgggga-------ctggaccttt-cagatcattgtgatgttggaaat--gactccccagcgtggagatgtctacacctgccacgtggagcaccccagcctcgagaaccccatca--ccgtggagtgga--"/>
<sequence id="seq_Epfu-DQB_XM_028138744.1"	taxon="Epfu-DQB_XM_028138744.1"	totalcount="4"	value="tggagcctagagtgaccatctccccggccaagacagaggccctgaaccaccacaacatgctggtctgctcggtgacggatttctatccagcccacatccaggtccggtggttccggaatgaccaggaggagaca---gccg-gcgtcgt---gtcc--acccccctgatc----aggaatgggga-------ctggacctac-aaggtcctggtgatgctggaaat--gaccccccagcgaggagacgtctacacctgccgcgtggagcaccccagccgccagagccccatca--cagtggagtgga--"/>
<sequence id="seq_Casy-DQB_XM_008064529.1"	taxon="Casy-DQB_XM_008064529.1"	totalcount="4"	value="tcaagcctacagtgaccatctccccatctaggacagaggttctgaatcaccacaacctactggtctgctcagtgacagatttctatccaggccagatcaaagtccggtggttccgaaatgaccaggaggagaca---actg-gcattgt---gtct--accccccttatt----agaaatgggga-------ctggacctcc-cagatcctggtgatgctggaaat--gactccccagcgaggagatgtctacacctgccatgtggagcaccccagtctccaaagtcccatca--ctgtggagtggc--"/>
<sequence id="seq_Mimu-DQB_NC_033665.1:4148100-4154417"	taxon="Mimu-DQB_NC_033665.1:4148100-4154417"	totalcount="4"	value="tggagcccacggtgaccgtctcgccgtccaggacggaggccctaaaccaccacaacatgctggtctgctcggtgacggatttctacccaggtcaggtcagggtccggtggttgcggaatgaccaggaggagaca---gccg-gcgtggt---gtcc--accccgcttatt----aggaacgggga-------ctggaccttc-cagatcctggtgatgctggaaat--gaccccccagcgtggagacgtctacacctgccacgtggagcaccccagccgccagagccccatca--ccgtggagtggc--"/>
<sequence id="seq_Otga-DQB_XM_003789293.3"	taxon="Otga-DQB_XM_003789293.3"	totalcount="4"	value="tggagcctacagtgacgatctccccaaccaagacagaggccctaaaccaccacaacctgctggtctgctcggtgacagatttctatccaggccaggtcaaagtccattggttgcgtaatggccaggaggagaca---gctg-gcgttgt---gtcc--accccacttatt----aggaacgggga-------ctggaccttc-cagatcctggtgatgttggaaat--gactccccggcgtggagacgtctacacctgccatgtggagcaccccagcttccagagccccatca--ctgtggagtggc--"/>
<sequence id="seq_Prco-DQB_XM_012661810.1"	taxon="Prco-DQB_XM_012661810.1"	totalcount="4"	value="tggagcctacagtgaccatctccccatccaggacagaggctctaaaccaccacaacatgctggtctgctcagtgacagatttctatccaggccagatcagggtccggtggctgcggaatgaccaggaggagaca---gccg-gcgttgt---gtcc--accccacttatt----aggaatggaga-------ctggaccttc-cagatcctggtgatgctggaaat--gaccccccagcagggagatgtctacacctgccacgtggagcaccccagcctccagagccccatca--ccgtggagtggc--"/>
<sequence id="seq_Leca-DQB_NC_059129.1:c42894268-42888781"	taxon="Leca-DQB_NC_059129.1:c42894268-42888781"	totalcount="4"	value="tggagcccacagtgaccgtctccccatccaggacagaggccctaaaccaccacaacatgctggtctgctcggtgacagatttctatccaggccagatcagagtccggtggttacggaatgaccaggaggagaca---gctg-gcgttgt---gtcc--accccacttatc----aggaatgggga-------ctggaccttc-cagatcctggtgatgttggaaat--gactccacagcgaggagatgtctacacctgccacgtggagcaccccagcctccagagccccatca--ccgtggagtggt--"/>
<sequence id="seq_Saap-DQB_XM_032253344.1"	taxon="Saap-DQB_XM_032253344.1"	totalcount="4"	value="agaagcctacagtgaccatctccccatccaggacagaggccctcaaccaccacaacctgctggtctgctcggtgacagatttctatccaggccagatcaaagtctggtggttttggaatgaccaggaggagaca---gcca-gcattgt---gtcc--acctccctcatt----aggaacggcga-------ctggacattc-cagattctggtgatgctggaaat--gactccccagtgtggagacatctacacctgccatgtggagcaccccagcctccagagccccatca--ccgtggagtggc--"/>
<sequence id="seq_Sabo-DQB_XM_010337168.1"	taxon="Sabo-DQB_XM_010337168.1"	totalcount="4"	value="agaagcctacagtgaccatctccccatccaggacagaggccctcaatcaccacaacctgctggtctgctcggtgacagatttctatccaggccagatcaaagtccggtggtttcggaatgaccaggagcagaca---gccg-gcattgt---gtcc--accccgcttatt----aggaacggtga-------ctggaccttc-cagatcctggtgatgctggaaat--gaccccccagcgtggagacatctacacctgccatgtggagcaccccagcctccagagccccatca--ccgtggagtggc--"/>
<sequence id="seq_Caja-DQB_XM_008994221.3"	taxon="Caja-DQB_XM_008994221.3"	totalcount="4"	value="tggagcctacagtgaccatctccccaaccaggacagaggccctcaaccaccacaacctgctggtctgctccgtgacagatttctatccaggccagatcaaagtccggtggtttcggaatgaccaggaggagtca---gcag-gtgttgt---gtcc--acctccctcatt----aggaatggcga-------ctggaccttc-cagattctggtgatgctggaaat--cactccccagcgtggggacatctacacctgccatgtggagcaccccagcctccagagccccatca--ccgtggagtggc--"/>
<sequence id="seq_Ceim-DQB_XM_037736294.1"	taxon="Ceim-DQB_XM_037736294.1"	totalcount="4"	value="tggagcctacagtgaccatctccccatccaggacagaggccctcaaccaccacaacctgctggtctgctcggtgacagatttctatccaggccagatcaaagtccggtggtttcggaatgaccgggaggagaca---gcca-gcattgt---gtcc--acctccctcatt----aggaacggcta-------ctggacattc-cagattctggtgatgctggaaat--gactccccagcgtggagacatctacacctgccatatggagcaccccagcctccagagccccatca--ccatggaatggc--"/>
<sequence id="seq_Aona-DQB_XM_012434006.2"	taxon="Aona-DQB_XM_012434006.2"	totalcount="4"	value="tggagcctacagtgaccatctccccatccaggacagaggccctcaaccaccataacctgctggtctgctcggtgaccgatttctatccaggccagatcaaagtccggtggtttcggaatgactgggaggagaca---gccg-gcattgt---gtcc--acctccctcatt----aggaacggcga-------ctggacattc-cagattctggtgatgctggaaat--gactccccagcgtggagacatctacacctgccacgtggagcaccccagcctccagagccccatca--ccgtggagtggc--"/>
<sequence id="seq_Poab-DQB1_03:01"	taxon="Poab-DQB1_03:01"	totalcount="4"	value="tggagcccacagtgaccatctccccatccaggacagaggccctcaatcaccacaacctgctggtctgctcagtgacagatttctatccaggccaggtcaaagtccggtggtttcggaatgaccaggaggagaca---accg-gcgttgt---gtcc--accccccttatt----aggaacggtga-------ctggacattc-cagatcctggtgatgctggaaat--gactccccagcgtggagacgtctacatctgccacgtggagcaccccagcctccagagccccatca--ctgtggagtggc--"/>
<sequence id="seq_Mafa-DQB1_16:01:01:01"	taxon="Mafa-DQB1_16:01:01:01"	totalcount="4"	value="tggagcccacagtgaccatctccccatccagaacagaggccctcaaccaccacaacctgctggtctgctcggtgacagatttctatccaggccagatcaaagtccggtggtttcggaatgaccaggaggagaca---accg-gcgttgt---gtcc--accccccttatt----aggaacggtga-------ctggaccttc-cagatcctggtgatgctggaaat--gactcctcagcggggggatgtctacacctgccacgtggagcaccccagcctccagagccccatcg--ccgtggagtggc--"/>
<sequence id="seq_Nole-DQB_XM_012503126.2"	taxon="Nole-DQB_XM_012503126.2"	totalcount="4"	value="tggagcccacagtgaccatctccccatctaggacagaggccctcaaccaccacaacctgctggtctgctcggtgacagatttctatccaggccagatcaaagtccggtggtttcggaatgatcaggaggagaca---gccg-gcgttgt---gtcc--acccctcttatc----aggaacggtga-------ctggaccttc-cagatcctggtgatgctggaaat--gactccccagcgtggagacatttacacctgccacgtggaacaccccagcctccagagccccatca--ccgtggagtggc--"/>
<sequence id="seq_Patr-DQB1_03:02:01:01"	taxon="Patr-DQB1_03:02:01:01"	totalcount="4"	value="tggagcccacagtgaccatctccccatccaggacagaggccctcaaccaccacaacctgctggtctgctcagtgacagatttctatccaggccagatcaaagtccgatggtttcggaatgaccaggaggagaca---accg-gcgttgt---gtcc--accccccttatt----aggaacggtga-------ctggaccttc-cagatcctggtgatgctggaaat--gactccccagcatggagatgtctacacctgccacgtggagcaccccagcctccagaaccccatca--ccgtggagtggc--"/>
<sequence id="seq_Papa-DQB_XM_003808610.3"	taxon="Papa-DQB_XM_003808610.3"	totalcount="4"	value="tggagcccacagtgaccatctccccatccaggacagaggccctcaaccaccacaacctgctggtctgctcggtgacagatttctatccagcccagatcaaagtccggtggtttcggaatgaccaggaggagaca---gccg-gtgttgt---gtcc--acttccctcatt----aggaacggtga-------ctggaccttc-cagattctggtgatgctggaaat--aactccccagcatggagacatctacacctgccacgtggagcaccccagcctccagagccccatca--ccgtggagtggc--"/>
<sequence id="seq_Hosa-DQB2_01:01:01:01"	taxon="Hosa-DQB2_01:01:01:01"	totalcount="4"	value="tggagcccacagtgaccatctccccatccaggacagaggccctcaaccaccacaacctgctggtctgctcagtgacagatttctatccagcccagatcaaagtccagtggtttcggaatgaccaggaggagaca---gccg-gtgttgt---gtcc--acctccctcatt----aggaatggtga-------ctggaccttc-cagattctggtgatgctggaaat--aactccccagcgtggagacatctacacctgccaagtggagcaccccagcctccagagccccatca--ccgtggagtggc--"/>
<sequence id="seq_Gogo-DQB_XM_004043777.3"	taxon="Gogo-DQB_XM_004043777.3"	totalcount="4"	value="tggagcccacagtgaccatctccccatccaggacagaggccctcaaccaccacaacctgctggtctgctcagtgacagatttctatccagcccagatcaaagtccggtggtttcggaatgaccaggaggagaca---gccg-gtgttgt---gtcc--acctccctcatt----aggaacggtga-------ctggaccttc-cagattctggtgatgctggaaat--aactccccagcgtggagacatctacacctgccacgtggagcaccccagcctccagagccccatca--ccgtggagtggc--"/>
<sequence id="seq_Hymo-DQB_NW_022611662.1:c31149347-31039135"	taxon="Hymo-DQB_NW_022611662.1:c31149347-31039135"	totalcount="4"	value="tggagcccacagtgaccatctccccatccaggacagaggccctcaaccaccacaaccttctggtctgctcggtgacagatttctatccaggccagatcaaagtccggtggtttcggaacgatcaggaggagaca---gccg-gcgttgt---gtcc--acccctcttatt----aggaacggtga-------ctggaccttc-cagatcctggtgatgctggaaat--gactccccagcgtggagacgtctacacctgccaagtggagcaccccagcctccagagccccatca--ccgtggagtggc--"/>
<sequence id="seq_Rhro-DQB_XM_010378013.2"	taxon="Rhro-DQB_XM_010378013.2"	totalcount="4"	value="tggagcccacagtgaccatctccccatccagaacagaggcccttaaccaccacaacctgctggtctgctcagtgacagatttctatccaggccagatcaaagtccggtggtttcggaacaatcaggaggagaca---gtcg-gcgttgt---gtcc--acccccctcatt----aggaatggtga-------ctggaccttc-cagatcctggtgatgctggaaat--gactccccagcggggagatgtctacacctgccacgtggagcaccccagcctccagagccccatca--ccgtggagtggc--"/>
<sequence id="seq_Pite-DQB_XM_026451062.2"	taxon="Pite-DQB_XM_026451062.2"	totalcount="4"	value="tggagcccacagtgaccatctccccatccagaacagaggccctcaaccaccacaacctgctggtctgctcggtgacagatttctatccaggccagatcaaagtccggtggtttcggaacaatcaggaggagaca---gtcg-gcgttgt---gtcc--acacccctcatt----aggaacggtga-------ctggaccttc-cagatcctggtgatgctggaaat--gactccccagcggggagatgtctacacttgccacgtggagcaccccagcctccagagccccatca--ccgtggagtggcgg"/>
<sequence id="seq_Coan-DQB_XM_011944807.1"	taxon="Coan-DQB_XM_011944807.1"	totalcount="4"	value="tggagcccacagtgaccatctccccatccacgacagaggccctcaaccaccacaacctgctggtctgctcggtgacagatttctatccaggccagatcaaagtccggtggtttcggaacaatcaggaggagaca---gtcg-gcgttgt---gtcc--acacccctcatt----aggaacggtga-------ctggaccttc-cagatcctggtgatgctggaaat--gactccccagcggggagatgtctacacctgccacgtggagcaccccagcctccagagccccatca--ccgtggagtggc--"/>
<sequence id="seq_Paha-DQB1_06:01"	taxon="Paha-DQB1_06:01"	totalcount="4"	value="tggagcccacagtgaccatctccccgtccaggacagaggccctcaaccaccacaacctgctggtctgctcggtgacagatttctatccaggccagatcaaagtccggtggtttcggaacaatcaggaggagaca---gccg-gcattgt---gtcc--accccccttatt----aggaacggcga-------ctggaccttc-cagatcctggtgatgctggaaat--gactccccagcgtggagacgtctacacctgccacgtggagcaccccagcctccagagccccatca--ccgtggagtggc--"/>
<sequence id="seq_Math-DQB1_06:05"	taxon="Math-DQB1_06:05"	totalcount="4"	value="tggagcccacagtgaccatctccccgtccaggacagaggccctcaaccaccacaacctgctggtctgcccggtgacagatttctatccaggccagatcaaagtccggtggtttcggaacaatcaggaggagaca---gtcg-gcgttgt---gtcc--acccccctcatt----aggaacggtga-------ctggaccttc-cagatcttggtgatgctggaaat--gactccccagcgtggagacgtctacacctgccacgtagagcaccccagcctccagagccccatca--ccatggagtggc--"/>
<sequence id="seq_Chsa-DQB1_06:01"	taxon="Chsa-DQB1_06:01"	totalcount="4"	value="tggagcccacagtgaccatctccccgtccaggacagaggccctcaaccaccacaacctgctggtctgctcggtgacagatttctatccaggccagatcaaagtccggtggtttcggaacaatcaggaggagaca---gtcg-gcgttgt---gtcc--acccccctcatt----aggaacggtga-------ctggaccttc-cagatcttggtgatgctggaaat--gactccccagcgtggagacgtctacacctgccacgtggagcaccccagcctccagagccccatca--ccgtggagtggc--"/>
<sequence id="seq_Paan-DQB1_06:01"	taxon="Paan-DQB1_06:01"	totalcount="4"	value="tggagcccacagtgaccatctccccgtccaggacagaggccctcaaccaccacaacctgctggtctgctcggtgacagatttctatccaggccagatcaaagtccggtggtttcggaacaatcaggaggagaca---gtcg-gcgttgt---gtcc--acccccctcatt----aggaacggtga-------ctggaccttc-cagatcttggtgatgctggaaat--gactccccagcgtggagacgtctacacctgccacgtggagcaccccagcctccagagccccatca--ccgtggagtggc--"/>
<sequence id="seq_Ceat-DQB_XM_012036417.1"	taxon="Ceat-DQB_XM_012036417.1"	totalcount="4"	value="tggagcccacagtgaccatctccccgtccaggacagaggccctcaaccaccacaacctgctggtctgctcggtgacagatttctatccaggccagatcaaagtccggtggtttcggaacaatcaggaggagaca---gtcg-gcgttgt---gtcc--acccccctcatt----aggaacggtga-------ctggaccttc-cagatcttggtgatgctggaaat--gactccccagcgtggagacgtctacacctgccacgtggagcaccccagcctccagagccccatca--ccgtgcagtggc--"/>
<sequence id="seq_Malo-DQB1_06:01"	taxon="Malo-DQB1_06:01"	totalcount="4"	value="tggagcccacagtgaccatctccccgtccaggacagaggccctcaaccaccacaacctgctggtctgctcggtgacagatttctatccaggccagatcaaagtccggtggtttcggaacaatcaggaggagaca---gtcg-gcgttgt---gtcc--acccccctcatt----aggaacggtga-------ctggaccttc-cagatcctggtgatgctggaaat--gactccccagcgtggagatgtctacacctgccacgtggagcaccccagcctccagagccccatca--ccgtggagtggc--"/>
<sequence id="seq_Mamu-DQB1_06:01"	taxon="Mamu-DQB1_06:01"	totalcount="4"	value="tggagcccacagtgaccatctccccgtccaggacagaggccctcaaccaccacaacctgctggtctgctcggtgacagatttctatccaggccagatcaaagtccggtggtttcggaacaatcaggaggagaca---gtcg-gcgttgt---gtcc--acccccctcatt----aggaacggtga-------ctggaccttc-cagatcctggtgatgctggaaat--gactccccagcgtggagacgtctacacctgccacgtggagcaccctagcctccagagccccatca--ccgtggagtggc--"/>
<sequence id="seq_Mane-DQB1_06:01"	taxon="Mane-DQB1_06:01"	totalcount="4"	value="tggagcccacagtgaccatctccccgtccaggacagaggccctcaaccaccacaacctgctggtctgctcggtgacagatttctatccaggccagatcaaagtccggtggtttcggaacaatcaggaggagaca---gtcg-gcgttgt---gtcc--acccccctcatt----aggaacggtga-------ctggaccttc-cagatcctggtgatgctggaaat--gactccccagcgtggagacgtctacacctgccacgtggagcaccctagcctccagagccccatca--ccgtggagtggc--"/>
<sequence id="seq_Trfr-DQB_NW_022681455.1:c32611726-32598940"	taxon="Trfr-DQB_NW_022681455.1:c32611726-32598940"	totalcount="4"	value="tggagcccacggtgaccatctccccatccaggacagaggccctcaaccaccacaacctgctggtctgctcggtgacagatttctatccaggccagatcaaagtccggtggtttcggaatgaccaggaggagaca---gccg-gcattgt---gtcc--accccccttatt----aggaacggcga-------ctggaccttc-cagatcctggtgatgctggaaat--gactccccagcgtggagatgtctacacttgccacgtggagcaccccagcctccagagccccatca--ctgtggagtggc--"/>
<sequence id="seq_Thge-DQB_XM_025384045.1"	taxon="Thge-DQB_XM_025384045.1"	totalcount="4"	value="tggagcccacagtgaccatctccctgtccaggacagaggccctcaaccaccacaacctgctggtctgctcggtgacagatttctatccaggccagatcaaagtccggtggtttcggaatgaccaggaggagaca---gccg-gcattgt---gtcc--accccccttatt----aggaacggcga-------ctggaccttc-cagatcctggtgatgctggaaat--gactccccagcgtggagatgtctacacctgccacgtggagcaccccagcctccagaaccccatca--ccgtggagtggc--"/>
<sequence id="seq_Poab-DQB_XM_002809116.3"	taxon="Poab-DQB_XM_002809116.3"	totalcount="4"	value="tggagcccatagtgaccatctccccatccaggacagaggccctcaaccaccacaacctgctggtctgctcggtgacagatttctatccagcccagatcaaagtccagtggtttcggaatgaccaggaggagaca---gctg-gcgttgt---gtcc--acctccctcatt----aggaacggtga-------ctggaccttc-cagatcctggtgatgctggaaat--gactccccagcgtggagacgtctacacctgccacgtggagcaccccagcctccagagccccatca--ctgtggagtggc--"/>
<sequence id="seq_Hosa-DQB1_02:01:01:01"	taxon="Hosa-DQB1_02:01:01:01"	totalcount="4"	value="tggagcccacagtgaccatctccccatccaggacagaggccctcaaccaccacaacctgctggtctgctcggtgacagatttctatccagcccagatcaaagtccggtggtttcggaatgaccaggaggagaca---gctg-gcgttgt---gtcc--accccccttatt----aggaatggtga-------ctggaccttc-cagatcctggtgatgctggaaat--gactccccagcgtggagacgtctacacctgccacgtggagcaccccagcctccagagccccatca--ccgtggagtggc--"/>
<sequence id="seq_Gogo-DQB1_02:02"	taxon="Gogo-DQB1_02:02"	totalcount="4"	value="tggagcccacagtgaccatctccccatccaggacagaggccctcaaccaccataacctgctggtctgctcggtgacagatttctatccagcccagatcaaagtccggtggtttcggaatgaccaggaggagaca---gccg-gcgttgt---gtcc--accccccttatt----aggaatggtga-------ctggaccttc-cagatcctggtgatgctggaaat--gactccccagcgtggagacgtctacacctgccacgtggagcaccccagcctccagagccccatca--ccgtggagtggc--"/>
<sequence id="seq_Hymo-DQB_NW_022611662.1:c31243759-31236349"	taxon="Hymo-DQB_NW_022611662.1:c31243759-31236349"	totalcount="4"	value="tggagcccacagtgaccatctccccatccaggacagaggccctcaaccaccacaacctgctggtctgctcggtgacagatttctatccaggccagatcaaagtccggtggtttcggaatgaccaggaggagaca---gccg-gcgttgt---gtcc--acctccctcatt----aggaacggcga-------ctggaccttc-cagatcctggtgatgctggaaat--gactccccagcgtggagacgtctacacctgccacgtggagcaccccagcctccagagccccatca--ccgtggagtggc--"/>
<sequence id="seq_Nole-DQB_XM_012503121.2"	taxon="Nole-DQB_XM_012503121.2"	totalcount="4"	value="tggagcccacagtgaccatctccccatccaggacagaggccctcaaccaccacaatctgctggtctgctcggtgacagatttctatccaggccagatcaaagtccggtggtttcggaatgaccaggaggagaca---gccg-gcgttgt---gtcc--acctccctcatt----aggaacggtga-------ctggaccttc-cagatcctggtgatgctggaaat--gactccccagcgtggagacgtctacacctgccacgtggagcaccccagcctccagagccccatca--ccgtggagtggc--"/>
<sequence id="seq_Papa-DQB_XM_008960675.2"	taxon="Papa-DQB_XM_008960675.2"	totalcount="4"	value="tggagcccacagtgaccatctccccatccaggacagaggccctcaaccaccacaacctgctggtctgctcggtgacagatttctatccagcccagatcaaagtccggtggtttcggaatgaccaggaggagaca---gccg-gcattgt---gtcc--acccccctcatt----aggaacggtga-------ctggaccttc-cagatcctggtgatgctggaaat--gactccccagcgtggagacgtctacacctgccacgtggagcaccccagcctccagagccccatca--ccgtggagtggc--"/>
<sequence id="seq_Popy-DQB1_06:03"	taxon="Popy-DQB1_06:03"	totalcount="4"	value="tggagcccacagtgaccatctccccatccaggacagaggccctcaaccaccacaacctgctggtctgctcggtgacagatttctatccaggccaggtcaaagtccggtggtttcggaatgatcaggaggagaca---gccg-gcgttgt---gtcc--accccacttatt----aggaacggtga-------ctggactttc-cagatcctggtgatgctggaaat--gactccccagcgtggagatgtctacacttgccacgtggagcaccccagcctccagagacccatca--ccgtggagtggc--"/>
<sequence id="seq_Saap-DQB_XM_032273156.1"	taxon="Saap-DQB_XM_032273156.1"	totalcount="4"	value="tggagcctagagtgaccatctccccatccaagacagaggccctcaatcatcacaacctgctggtctgctcggtgacagatttctatccaggccagatcaaagtccggtggtttcggaatgaccaggagcagaca---gctg-gcattgt---gtcc--actccccttatt----agaaatggtga-------ctggaccttc-cagattctagtgatgctggaaat--gactccccagcgtggagacgtctacatctgccacgtggagcaccccagcctccagagccccatca--ccgtggagtggc--"/>
<sequence id="seq_Caja-DQB1_23:01"	taxon="Caja-DQB1_23:01"	totalcount="4"	value="tggagcctacagtgatcatctctccatccaagacagaggccctcaatcaccacaacctgctggtctgctccgtgacagatttctatccaggccagatcaaagtccggtggtttcggaatgaccaggagcagaca---gccg-gtattgt---gtcc--actccccttatc----aggaatggtga-------ctggaccttc-cagattctagtgatgctggaaat--gactccccagcgtggagacgtctacacctgccacgtggagcaccccagcctccagagccccatca--ccgtggagtggc--"/>
<sequence id="seq_Aole-DQB1_23:01"	taxon="Aole-DQB1_23:01"	totalcount="4"	value="agaagcctacagtgaccatctccccatccaggacagaggccctcaaccaccacaacctgctggtttgctcggtgacagatttctatccaggccagatcaaagtccggtggtttcggaatgaccaggaggagaca---gccg-gtattgt---gtcc--actccccttatt----aggaatggtga-------ctggaccttc-cagatcctggtgacgctggaaat--gaccccccagcgtggagacgtgtacacctgccacgtggagcaccccagcctccagcgccccatca--ctgtggagtggc--"/>
<sequence id="seq_Ceim-DQB_XM_017522734.2"	taxon="Ceim-DQB_XM_017522734.2"	totalcount="4"	value="agaagcctacagcgaccatctccccatccaggagagaggccctcaatcaccacaacctgctggtctgctcggtgacagatttctatccaggccagatcaaagtccggtggtttcggaatgaccaggagcagaca---gccg-gtattgt---gtcc--actccccttatt----aggaacggtga-------ctggaccttc-cagatcctggtgatgctggaaat--gactccccaacatggagatgtctacatctgccacgtggagcaccccagcctccagagccccatca--ccgtggagtggc--"/>
<sequence id="seq_Aona-DQB_XM_012434013.2"	taxon="Aona-DQB_XM_012434013.2"	totalcount="4"	value="agaagcctacagtgaccatctccccatccaggagagaggccctcaaccaccacaacctgctggtctgctcggtgacagatttctatccaggccagatcaaagtccggtggtttcggaatgaccaggaggagaca---gccg-gtattgt---gtcc--actccccttatt----aggaatggtga-------ctggaccttc-cagatcctggtgatgctggaaat--gactccccagcatggagatgtctacatctgccacgtggagcaccccagcctccagagccccatca--ccgtggagtggc--"/>
<sequence id="seq_Euju-DQB_XM_028120589.1"	taxon="Euju-DQB_XM_028120589.1"	totalcount="4"	value="tggaacctacagtgaccatctccccgtccaggacagaggttctgaaccaccacaacctgctggtctgctcagtgacagatttctacccaggccagatcaaagttcggtggtttcggaatgaccaggaggagaga---gctg-gtgtcgt---gtcc--actccacttatt----aggaatgggga-------ctggaccttc-cagatcctggtgatgctggaaat--tactccccagcgaggagatgtctacacctgccatgtggagcaccccagcctccagagccccatca--cagtggagtgga--"/>
<sequence id="seq_Epfu-DRB_XM_008157400.2"	taxon="Epfu-DRB_XM_008157400.2"	totalcount="4"	value="ctgcgcctacagtgaccgtgttcccggccaagacccagcgcctgcagcaccacaacctcctggtctgctccgtgaacggcttctacccgggccccatcgaggtccgctggctgcgggacggccgggaagagcag---gccg-gggtggt---gtcc--acgggcctgatc----cggaacgggga-------ctggaccttc-cagatgctggtgatgctggaaac--agtgccccggagcggggaggtctacacctgccacgtgcagcaccccagcagctccagcccggtca--ccgtggaatgga--"/>
<sequence id="seq_Rano-Db1_a"	taxon="Rano-Db1_a"	totalcount="4"	value="---------aggtgaccgtgtacccttcaaagacgcagcccctggaacaccacaacctcctggtctgctctgtgagtgacttctaccctggcagcattgaagtcagatggttccggaatggcaaggaggaaaag---gatg-gactcgt---gtcc--accggcctgatc----cgaaatggaga-------ttggaccttc-cagttgctggtgatgctggagac--ggttcctcaaggtggagaggtttacacctgccaggtggagcatccaagcctgcccagccctgtca--gagtggagtgga--"/>
<sequence id="seq_Rano-Db2_n"	taxon="Rano-Db2_n"	totalcount="4"	value="---------aggtgaccgtgtacccttcaaagacgcagcccctggaataccacaacctcctggtctgctctgtgagtgacttctaccctggcaccattgaaatcagatggttccggaatggtgaggaggaaaag---actg-gagtcgt---gtcc--accgacctgatc----tctaatggaga-------ctggacctac-cagaccctggtgatgctggagac--ggttcctcagggtggagaggtttacacctgccaggtggagcatcccagcctgaccagccctgtca--gagtggagtgga--"/>
<sequence id="seq_Ocpr-DRB_XM_004590445.1"	taxon="Ocpr-DRB_XM_004590445.1"	totalcount="4"	value="ttgtgccacaggtgactgtgtatcctgccaaaacccagcccctgcagcaccacaacctcctggtgtgtgcagtgactggtttctacccaggcaacatccaggtgcgatggttccgcaatggggaggaagaggag---gctg-gggtggt---gtcc--acaggcctgatc----cggaatggaga-------ctggacgttc-cagaccctggtgatgctggagac--ggttcctgagagtggagaggtttatagctgccatgtggagcacctgagcgtgagcagcccaatca--ttgtggaatgga--"/>
<sequence id="seq_Cocr-DRB_NW_004567102.1:c717553-702543"	taxon="Cocr-DRB_NW_004567102.1:c717553-702543"	totalcount="4"	value="ttgagcccacagtgactgtgtatcctaccaaggcctcatccctgcagcaccacagcctcctggtctgctttgtgaatggtttctatccaggccaaattgaagtcaagtggttccggaatggccaggaggaggta---gctg-ggatcat---ttcc--acaggcctgatt----caaaatggaga-------gtgggccttc-caggtcctggtgatgcttgaaac--aatgcctcagagtggagaggtctacacctgccatgtggagcacccaagcctgacgagccctatca--cagtggagtgga--"/>
<sequence id="seq_Ecte-DRB_XM_045294890.1"	taxon="Ecte-DRB_XM_045294890.1"	totalcount="4"	value="tggagcctgtggtgagtgtgtatcctgccaagactcagcccctgcagcaccacaacctcctggtgtgctccgtgaatggtttctatccaggccacattgaagtcagatggttccgcaatggcaaggaagagaag---gctg-gggttgt---gtcc--acaggcctgatc----cagaatggaga-------ctggaccttc-cagatgctggtgatgctggaagt--cattcctcagagtggagaggtttacagctgccaagtggagcacccgagcctgaccagccctgtca--ccgtggagtgga--"/>
<sequence id="seq_Gava-DRB_NW_007768077.1:c4865-2637"	taxon="Gava-DRB_NW_007768077.1:c4865-2637"	totalcount="4"	value="ttgagcctacagtgactgtgtatcctatgaagacccagccattgcagcatcacaacctcctggtctgctctgtggatggtttctatccaggcaacattgaagtcaggtggttccggaatggccagaaagaggaa---actg-gggtggt---ctcc--acaggcctgatt----cagaatggaga-------ctggacctac-cagaccctggtgatgcttgaaac--ggttcctcagagtggagaggtttacacctgccaagtgacgcacacgagccggatgagccctatca--cggtggaatgga--"/>
<sequence id="seq_Casy-DRB_NW_007252749.1:21802-34728"	taxon="Casy-DRB_NW_007252749.1:21802-34728"	totalcount="4"	value="ttctgcctaaggtaaccgtgtaccctacaaagacccagcccctgcaacaccacaacctcctggtctgctctgtgagtggtttctatccaggcaacatcgaagtcaagtggttccggaatggccaggaagaggag---gctg-gagtggt---ctcc--acaggcctgatc----cagaatggaga-------ctggacctac-cagatcttagtgatgcttgaaac--agttcctcagagtggagaggtgtacagctgtgaagtggggcacccaagtctgatgagccctgtca--cagtggaatgga--"/>
<sequence id="seq_SLA-DRB1_01:01"	taxon="SLA-DRB1_01:01"	totalcount="4"	value="ctgagcccacggtgacggtgtatcctgcaaagacccagcccctgcagcaccacaacctcctggtctgctctgtgaccgggttctacccaggccacgtggaggtcaggtggttccggaatggccaggaagaggcg---gccg-gggtggt---ctcc--acaggcctgatc----cctaatggaga-------ctggaccttc-cagaccatggtgatgcttgaaac--ggttcctcagagtggagaggtctacagctgccgagtggagcaccccagcctgacgagccccgtca--cagtggaatgga--"/>
<sequence id="seq_SLA-DRB2_01:01"	taxon="SLA-DRB2_01:01"	totalcount="4"	value="ctgagcccacggtgacggtgtatcctgcaaagacccagcccctgcagcaccacaacctcctggtctgctctgtgaccgggttctacccaggccacgtggaggtcaggtggttccggaatggccaggaagaggcg---gcgg-gggtggt---ctcc--acaggcctgatc----cctaatggaga-------ctggaccttc-cagaccatggtgatgcttgaaac--ggttcctcagagtggagaggtctacagctgccgagtggagcaccccagcctgacgagccccgtca--cagtggaatgga--"/>
<sequence id="seq_SLA-DRB3_01:01"	taxon="SLA-DRB3_01:01"	totalcount="4"	value="gtgagcccagagtgacggtgtaccctgcaaagacccagcccctgcagcaccacaacctcctggtctgctctgtgactgggttctacccaggccacgtggaggtcaggtggttccggaatggccaggaagaggcg---gccg-gggtggt---ctcc--acaggcctgatc----cctaatggaga-------ctggaccttc-cagaccatggtgatgcttgaaac--ggttcctcagagtggagaggtctacagctgccgagtggagcaccccagcctgacgagccccgtca--cagtggaatgga--"/>
<sequence id="seq_SLA-DRB4_01:01"	taxon="SLA-DRB4_01:01"	totalcount="4"	value="tcaagcccacagtgacggtgtaccctgcaaagacccagcccctgcagcaccacaacctcctggtctgctctgtgaccgggttctacccaggccacgtggaggtcaggtggttccggaatggccaggaagaggcg---gcgg-gggtggt---ctcc--acaggcctgatc----cctaatggaga-------ctggaccttc-cagaccatggtgatgcttgaaac--ggttcctcagagtggagaggtctacagctgccgagtggagcaccccagcctgacgagccccgtca--cagtggaatgga--"/>
<sequence id="seq_SLA-DRB5_01:01"	taxon="SLA-DRB5_01:01"	totalcount="4"	value="tcaagcccacagtgacggtgtaccctgcaaagacccagcccctgcagcaccacaacctcctggtctgctctgtgaccgggttctacccaggccacgtggaggtcaggtggttccggaatggccaggaagaggcg---gcgg-gggtggt---ctcc--acaggcctgatc----cctaatggaga-------ctggaccttc-cagaccatggtgatgcttgaaac--ggttcctcagagtggagaggtctacagctgccgagtggagcaccccagcctgacgagccccgtca--cagtggaatgga--"/>
<sequence id="seq_Leca-DRB_NC_059129.1:c42816156-42804972"	taxon="Leca-DRB_NC_059129.1:c42816156-42804972"	totalcount="4"	value="ttgagcctaaggtgaccgtgtatcctgcaaagactcagcccctgcagcaccacaacctcctggtctgctctgtgaatggtttctatcccggcaacattgaagtcaagtggctccggaatggccgggaagaggag---gctg-cggtggtctcctcc--acaggcctgatc----cagaatggaga-------ctggaccttc-cagaccctggtgatgcttgaaat--agttccccagagtggagaggtttacacctgccaagtggagcacccaagccgcatgagccccatca--cagtggaatgga--"/>
<sequence id="seq_Mimu-DRB_NC_033665.1:c4556325-4552914"	taxon="Mimu-DRB_NC_033665.1:c4556325-4552914"	totalcount="4"	value="ttgagcctaaggtgaccgtgtatcctgcgaagactcagcccctgcagcgccacaacctcctggtctgctccgtgaacggtttctatccaggcagcattgaagtcaagtggctccggaacggccgggaggaggag---gccg-cggtggtctcctcc--acaggcctgatc----cggaacggaga-------ctggaccttc-cagaccctggtgatgctcgagac--agttcctcagagtggagaggtttacacctgccacgtggagcaccccagccgcacgagccctgtct--cggtggaatgga--"/>
<sequence id="seq_Ceat-DRB_NW_012003702.1:3647-31400"	taxon="Ceat-DRB_NW_012003702.1:3647-31400"	totalcount="4"	value="tccatcctgaggtgactgtgtatcctgcagagacccagccactgcagcaccgcaacctcctggtctgctctgtgagtggtttctatccaggcagcattgaagtcaggtggttctggaacggccagaaagagaag---gctg-gggtggt---ctcc--acaggcctgatc----tgcagtggaga-------ctagaccttc-cagaccctggtgatgcttgaaac--agttcttcagagtggagaggtttacacctgccaagtggagcacccaagcatgacgagccctctca--cagtgcaatgga--"/>
<sequence id="seq_Otga-DRB_NW_003852426.1:c3566025-3555615"	taxon="Otga-DRB_NW_003852426.1:c3566025-3555615"	totalcount="4"	value="gggagcctaaggtgactgtgtatcctgcaaagacccagcccctgcagcaccacaacctcctggtctgctctgtgcatggtttctacccaggcaagattgaagtcaagtggttccggaatgaccaggaagagaag---gctg-gggtggt---ctcc--acaggcctgatt----cagaatggaga-------ctggaccttc-cagaccctggtgatgcttgaaat--agttcctcagagtggagaggtttacacctgccaagtggagcatccgagcctgatgaatcctgtca--cagtggaatgga--"/>
<sequence id="seq_Hosa-DRB7_01:01:01"	taxon="Hosa-DRB7_01:01:01"	totalcount="4"	value="tccaacctaaggtgactgtgtatccttcaaaagaccagcccctgcagcaccacaacctcctggtctgctctgtgagtggtttctatccaggcagcattgaagtcaggtggttccagaatggccaggaagagaag---gctg-gggtggt---gtcc--acaggcctgatc----cagaatggaga-------ctggaccttc-cagaccctggtgatgctggaaac--agttcctcagaatgcagaggtttacacctgtcaactggagcacccaagcatgatgagccttctcatgcagtggaatgga--"/>
<sequence id="seq_Patr-DRB7_01:01:01:01N"	taxon="Patr-DRB7_01:01:01:01N"	totalcount="4"	value="TCCAACCTAAGGTGACTGTGTATCCTTCAAAAGACCAGCCCCTGCAGCACCACAACCTCCTGGTCTGCTCTGTGAGTGGTTTCTATCCAGGCGGCATTGAAGTCAGGTGGTTCCAGAATGGCCAGGAAGAGAAG---GCTG-GGATGGT---GTCC--ACAGGCCTGATC----CAGAATGGAGA-------CTGGACCTTC-CAGACCCTGGTGATGCTGGAAAC--AGTTCCTCAGAATGCAGAGGTTTACACCTGTCAACTGGAGCACCCAAGCATGATGAGCCTTCTCATGCAGTGGAATGGA--"/>
<sequence id="seq_Male-DRB_XM_011975423.1"	taxon="Male-DRB_XM_011975423.1"	totalcount="4"	value="tccaacctaaggtgactgtgtatccttcaaagtcccagcctctgcagcaccacaatctcctggtctgctctgtgaatggtttctatccaggcagcattgaagtcaggtggttccggaatggccaggaagagaaa---gctg-gggtggt---gtcc--acaggcctgatc----cagaatggaga-------ctggaccttc-cagaccctggtgttgctggaaac--ggttcctcagagtggagaggtttacacctgccaagttgagaactcaagcgtgatgggccctctca--cagtggaatgga--"/>
<sequence id="seq_Sala-DRB_W076:01"	taxon="Sala-DRB_W076:01"	totalcount="4"	value="tccaacctaaggtgactgtgtatcctgcaaagacccagcccctgcagcaccacaacctcctggtctgctctgtgagtggtttctacccaggcagcattgaggtcaggtggttccggaacgaccaggaggagaag---gctg-gggtggt---gtcc--acaggcctgatc----cagaatggaga-------ctggaccttc-cagaccctggtgatgctggaaac--tgttcctcagagtggagaggtttacatctgccaagtggagcacgcaagtgtgacgaaccctctca--cagtgcaatgga--"/>
<sequence id="seq_Sala-DRB1_03:01"	taxon="Sala-DRB1_03:01"	totalcount="4"	value="tccaacctaaggtgactgtgtatcctgcaaagacccagcccctgcagcaccacaacctcctggtctgctctgtgagtggtttctacccaggcagcattgaggtcaggtggttccggaacgaccaggaggagaag---gctg-gggtggt---gtcc--acaggcctgatc----cagaatggaga-------ctggaccttc-cagaccctggtgatgctggaaac--tgttcctcagagtggagaggtttacacctgccaagtggagcacgcaagcatgacgagccctctca--cagtgcaatgga--"/>
<sequence id="seq_Caja-DRB1_03:01"	taxon="Caja-DRB1_03:01"	totalcount="4"	value="tccaacctaaggtgactgtgtatcctgcaaaggcccagcccctgcagcaccacaacctcctggtctgctctgtgagtgggttctatccaggcagcattgaagtcaggtggttccggaacgaccaggaggagaag---actg-gggtggt---gtcc--acaggcctgatc----cagaatggaga-------ctggaccttc-cagaccctggtgatgctggaaac--acttcctcagagtggagaggtttacacctgccaagtggagcacccaagcgtgaccagccctctca--cagtgcaatgga--"/>
<sequence id="seq_Caja-DRB_W012:01:01"	taxon="Caja-DRB_W012:01:01"	totalcount="4"	value="tccaacctaaggtgactgtgtatcctgcaaagacccagcccctgcagcgccacaacctcctggtctgctctgtgagtggtttctatccaggcagcattgaagtcaggtggttccggaacgaccaggaggagaag---actg-gggtggt---gtcc--acaggcctgatc----cacaatggaga-------ctggactttc-cagaccctggtgatgctggaaac--acttcctcagagtggagaggtttacatctgccaagtggagcacccaagcgtgaccagccctctca--cagtgcaatgga--"/>
<sequence id="seq_Hosa-DRB8_01:01"	taxon="Hosa-DRB8_01:01"	totalcount="4"	value="tccatcctaaggtgactgtgtatcctttaaagacccagcccctgcagcaccacaacctcctggtctgctctgtgagtggtttctgtccagccagcattgaagtcaggtggttccggaacggccaggaagagaag---gctg-gggtggt---gtcc--acaggcctgatc----cagaatggaga-------ctggaccttc-cagacactgatgatgctggaaac--agttcctcagagtggagaggtttacacctgccaagtggagcatccaagcatgatgagccctctca--cggtgcaatgga--"/>
<sequence id="seq_Patr-DRB3_01:02:01:01"	taxon="Patr-DRB3_01:02:01:01"	totalcount="4"	value="tccttcctaaggtgactgtgtatcctgcaaagacccagcccctgcagcaccacaacctcctggtctgctctgtgagtggtttctatccaggcagcattgaagtcaggtggttccagaacggccaggaagagaag---actg-gggtggt---gtcc--acgggcctgatc----cagaatggaga-------ctggaccttc-cagaccctggtgatgctagaaac--agttcctcggagtggagaggtttacacctgccaagtggagcacccaagcgtaacgagccctctca--cagtggaatgga--"/>
<sequence id="seq_Hosa-DRB3_01:01:02:01"	taxon="Hosa-DRB3_01:01:02:01"	totalcount="4"	value="tccatcctcaggtgactgtgtatcctgcaaagacccagcccctgcagcaccacaacctcctggtctgctctgtgagtggtttctatccaggcagcattgaagtcaggtggttccggaacggccaggaagagaag---gctg-gggtggt---gtcc--acgggcctgatc----cagaatggaga-------ctggaccttc-cagaccctggtgatgctagaaac--agttcctcggagtggagaggtttacacttgccaagtggagcacccaagcgtaacgagcgctctca--cagtggaatgga--"/>
<sequence id="seq_Gogo-DRB3_01:01"	taxon="Gogo-DRB3_01:01"	totalcount="4"	value="tccatcctcaggtgactgtgtatcctgcaaagactcagcccctgcagcaccacaacctcctggtctgctctgtgagtggtttctatccaggcagcattgaagtcaggtggttccagaacggccaggaagagaag---gctg-gggtggt---gtcc--acgggcctgatc----cagaatggaga-------ctggaccttc-cagaccctggtgatgctagaaac--agttcctcggagtggagaggtttatacctgccaagtggagcacccaagcgtaacgagccctctca--cagtggaatgga--"/>
<sequence id="seq_Gogo-DRB5_01:01"	taxon="Gogo-DRB5_01:01"	totalcount="4"	value="ttgagcctaaggtgactgtgtatcctgcaaggacccagaccctgcagcaccacaacctcctggtctgctctgtgaatggtttctatccaggcagcattgaagtcaggtggttccggaacggccaggaagagaag---gctg-gggtggt---gtcc--acaggcctgatt----cagaatggaga-------ctggaccttc-cagattctggtgatgctggaaac--agttcctcagagtggagaggtttacacctgccaagtggagcacccaagcgtgacgatccctctca--cagtggaatgga--"/>
<sequence id="seq_Hosa-DRB5_01:01:01:01"	taxon="Hosa-DRB5_01:01:01:01"	totalcount="4"	value="ttgagcctaaggtgactgtgtatcctgcaaggacccagaccctgcagcaccacaacctcctggtctgctctgtgaatggtttctatccaggcagcattgaagtcaggtggttccggaacagccaggaagagaag---gctg-gggtggt---gtcc--acaggcctgatt----cagaatggaga-------ctggaccttc-cagaccctggtgatgctggaaac--agttcctcgaagtggagaggtttacacctgccaagtggagcacccaagcgtgacgagccctctca--cagtggaatgga--"/>
<sequence id="seq_Aona-DRB1_03:30"	taxon="Aona-DRB1_03:30"	totalcount="4"	value="tccaacctaaggtgactgtatatcctgcaaagacccagcccttgcagcaccacaacctcctggtctgctctgtgagtggtttctatccaggcagcattgaagtcaggtggttccggaacgaccaggaagagaag---gctg-gggtggt---gtcc--acaggcctgatc----cagaatggaga-------ctggaccttc-cagaccctggtgatgctggaaac--agttcctcagagtggagaggtttacacctgccaagtggagcacccaagtgtgacgacccctatca--cagtgcaatgga--"/>
<sequence id="seq_Aona-DRB3_06:02:02"	taxon="Aona-DRB3_06:02:02"	totalcount="4"	value="tccaacctaaggtgactgtgtatcctgcaaagacccagcccctgcagcaccacaacctcctggtctgctctgtgagtggtttctatccaggcagcattgaagtcaggtggttccggaacaaccaggaagagaaa---gctg-gggtggt---gtcc--acaggcctgatc----cacaatggaga-------ctggaccttc-cagaccctggtgatgctggaaac--agttcctcagagtggagaggtttacacctgccaagtggagcacccaagcgtgacgacccctatca--cagtgcaatgga--"/>
<sequence id="seq_Poab-DRB5_01:01"	taxon="Poab-DRB5_01:01"	totalcount="4"	value="ttgagcctaaggtgactgtgtatcctgcaaagacccagaccctgcagcaccacaacctgctggtctgctctgtgagtggtttctatccagacagcattgaagtcaggtggttccggaacggccaggaagagaaa---actg-gggtggt---gtcc--acaggcctgatc----cagaatggaga-------ctggactttc-cagattctggtgatgctggaaac--agttcctcggagtggagaggtttacacctgccaagtggagcacccaagcgtgacgagccctctca--cagtggaatgga--"/>
<sequence id="seq_Popy-DRB5_06:04"	taxon="Popy-DRB5_06:04"	totalcount="4"	value="ttgaacctaaggtgactgtgtatcctgcaaagacccagaccctgcagcaccacaacctcctggtctgctctgtgaatggtttctatccagacagcattgaagtcaggtggttccggaacggccaggaagagaaa---actg-gggtggt---gtcc--acaggcctgatc----cagaatggaga-------ctggactttc-cagattctggtgatgctggaaac--agttcctcggagtggagaggtttacacctgccaagtggagcacccaagcgtgacgagccctctca--cagtggaatgga--"/>
<sequence id="seq_Gogo-DRB1_03:07"	taxon="Gogo-DRB1_03:07"	totalcount="4"	value="tccaccctaaggtgactgtgtatccttcaaagacccagcccctgcagcaccacaacctcctggtctgctctgtgaatggtttctatccaggcagcattgaagtcaggtggttccggaatggacaggaagagaag---actg-gggtggt---gtcc--acaggcctgatc----cagaatggaga-------ctggaccttc-cagaccctggtgatgctggaaac--agttcctcagaatggagaggtttacacctgccaagtggagcacccaagtgtgacgagccctctca--cagtggaatgga--"/>
<sequence id="seq_Chsa-DRB_XR_005239432.1"	taxon="Chsa-DRB_XR_005239432.1"	totalcount="4"	value="tccaacctaaggtgactgtgtatcctgcaaagacccagcccctgcagcaccacaccctcctggtctgctctgtgagtggtttctatccaggcagcattgaagtcaggtggttccggaatggccaggaagagaag---gctg-gggtggt---gtcc--gcaggcctgata----cacaatggaga-------ctggaccttc-cagaccctggtgatgctggaaac--agttcctcggagtggagaggtttacacctgccaagtggagcacccaagcgtgatgagccctctca--cagtgcaatgga--"/>
<sequence id="seq_Aona-DRB_W030:01:02"	taxon="Aona-DRB_W030:01:02"	totalcount="4"	value="tccaacctaaggtgactgtgtatcctgcaaagacccagcccctgcagcaccacaacctcctggtctgctctgtgagtgggttctatccaggcagcattgaagtcaggtggttccggaacgaccaggaagagaag---gctg-gggtggt---gtcc--acaggcctgatc----cacaatggaga-------ctggaccttc-cagactctggtgatgctggaaac--agttcctcagagtggagaggtttacacctgccaagtggagcacccaagtgtgacgagccctctta--cagtgcaatgga--"/>
<sequence id="seq_Poab-DRB_W114:01"	taxon="Poab-DRB_W114:01"	totalcount="4"	value="tccaacctaaggtgactgtgtatcctgaaaaggcccagcccctgcagcaccacaacctcctggtctgctctgtgagtggtttctatccaggcagcattgaagtcaggtggttccggaatggccaggaagagaag---actg-gggtggt---gtcc--acaggcctgatc----cagaatggaga-------ctggacattc-cagaccctggtgatgctggaaac--agttcctcggagtggagaggtttacacctgccaagtggagcacccaagcatgacaagccctctca--cagtggaatgga--"/>
<sequence id="seq_Chsa-DRB_W007:01"	taxon="Chsa-DRB_W007:01"	totalcount="4"	value="tccaacctaaggtgactgtgtatcctgcaaagacccagcctctgcagcaccacaacctcctggtctgctctgtgaacggtttctatccaggcaacattgaagtcaggtggttccggaacgaccaggaagagaag---gctg-gggtggt---gtcc--acaggcctgatc----cagaatggaga-------ctggaccttc-cagaccctggtgatgctggaaac--agttcctcagagtggagaggtttacacctgccaagtggagcacccaagcatgatgagccctctca--cagtgcaatgga--"/>
<sequence id="seq_Chsa-DRB5_01:01"	taxon="Chsa-DRB5_01:01"	totalcount="4"	value="ttgagcctaaggtgactgtgtatccttcaaagacccagcccctgcagcaccacaacctcctggtctgctctgtgaacggtttctatccaggcagcattgaagtcaggtggttccggaacggccaggaagagaag---gctg-gggtggt---gtcc--acaggcctgatc----cacaatggaga-------ctggaccttc-cagattctggtgatgctggaaac--agttcctcggagtggagaggtttacacctgccaagtggagcacccaagcgtaacaagccctctca--cagtggaatgga--"/>
<sequence id="seq_Mafa-DRB5_03:01:01"	taxon="Mafa-DRB5_03:01:01"	totalcount="4"	value="ttgagcctaaggtgactatgtatccttcaaagacccagcccctgcagcaccacaccctcctggtctgctctgtgaacggtttctatccaggcagcattgaagtcaggtggttccggaacggccaggaagagaag---gctg-gggtggt---gtcc--acaggcctgatc----cagaatggaga-------ctggaccttc-cagattctggtgatgctggaaac--agttcctcagagtggagaggtttacacctgccaagtggagcacccaagcgtaacgagccctatca--cagtggaatgga--"/>
<sequence id="seq_Mamu-DRB5_03:01:01:01"	taxon="Mamu-DRB5_03:01:01:01"	totalcount="4"	value="ttgagcctaaggtgactatgtatccttcaaagacccagcccctgcagcaccacaccctcctggtctgctctgtgaacggtttctatccaggcagcattgaagtcaggtggttccggaacggccaggaagagaag---gctg-gggtggt---gtcc--acaggcctgatc----cagaatggaga-------ctggaccttc-cagattctggtgatgctggaaac--agttcctcagagtggagaggtttacacctgccaagtggagcacccaagcgtaacgagccctatca--cagtggaatgga--"/>
<sequence id="seq_Thge-DRB_XM_025382051.1"	taxon="Thge-DRB_XM_025382051.1"	totalcount="4"	value="ttgagcctaaggtgactgtgtatccttcaaagacccagcctctgcagcaccacaacctcctggtctgctctgtgaacggtttctatccaggcagcattgaagtcaggtggttccggaacggccaggaagagaag---gctg-gggtggt---gtcc--acaggcctgatc----cagaatggaga-------ctggaccttc-cagattctggtgatgctggaaac--agttcctcggagtggagaggtttacacctgccaagtggagcacccaagcgtaacgagccctatca--cagtggaatgga--"/>
<sequence id="seq_Poab-DRB3_02:01"	taxon="Poab-DRB3_02:01"	totalcount="4"	value="tccaacctaaggtgactgtgtatccttcaaagacccagcccctgcagcaccacaacctgctggtctgctctgtgaatggtttctatccaggcagcattgaagtcaggtggttccggaacggccaggaagagaag---actg-gggtggt---gtcc--acaggcctgatc----cagaatggaga-------ctggaccttc-cagaccctggtgatgctggaaac--agttcctcggagtggagaggtttacacctgccaagtggagcacccaagtgtgacaagccctctca--cagtggaatgga--"/>
<sequence id="seq_Poab-DRB1_08:01"	taxon="Poab-DRB1_08:01"	totalcount="4"	value="tccaacctaaggtgactgtgtatccttcaaagacccagcccctgcagcaccacaacctgctggtctgctctgtgagtggtttctatccaggcagcattgaagtcaggtggttccggaatggccaggaagagaag---actg-gggtggt---gtcc--acaggcctgatc----cagaatggaga-------ctggaccttc-cagaccctggtgatgctggaaac--agttcctcggagtggagaggtttacacctgccaagtggagcacccaagtgtgacgagccctctca--cagcagaatgga--"/>
<sequence id="seq_Popy-DRB1_08:01"	taxon="Popy-DRB1_08:01"	totalcount="4"	value="tccaacctaaggtgactgtgtatccttcaaagacccagcccctgcagcaccacaacctgctggtctgctctgtgaatggtttctatccaggcagcattgaagtcaggtggttccggaatggccaggaagagaag---actg-gggtggt---gtcc--acaggcctgatc----cagaatggaga-------ctggaccttc-cagaccctggtgatgctggaaac--agttcctcggagtggagaggtttacacctgccaagtggagcacccaagtgtgacgagccctctca--cagcagaatgga--"/>
<sequence id="seq_Hymo-DRB_NW_022611662.1:c31076493-30954697"	taxon="Hymo-DRB_NW_022611662.1:c31076493-30954697"	totalcount="4"	value="tctctcctaaggtgactgtgtatccttcaaagacccagcccctgcagcaccacagcctcctggtctgctctgtgagtggtttctatccaggcagcattgaagtcaggtggttccggaacggccaggaagagaag---gctg-gggtggt---gtcc--acaggcctgatc----cagaatggaga-------ctggaccttc-cagaccctggtgatgctggaaac--agttcctcggagtggagaggtttacacctgccaagtggagcatccaagcgtaacgagccctctca--cagtggaatgga--"/>
<sequence id="seq_Hosa-DRB4_01:01:01:01"	taxon="Hosa-DRB4_01:01:01:01"	totalcount="4"	value="tccaacctaaggtgactgtgtatccttcaaagacccagcccctgcagcaccacaacctcctggtctgctctgtgaatggtttctatccaggcagcattgaagtcaggtggttccggaacagccaggaagagaag---gctg-gggtggt---gtcc--acaggcctgatc----cagaatggaga-------ctggaccttc-cagaccctggtgatgctggaaac--agttcctcggagtggagaggtttacacctgccaagtggagcatccaagcatgatgagccctctca--cggtgcaatgga--"/>
<sequence id="seq_Mane-DRB_W001:03"	taxon="Mane-DRB_W001:03"	totalcount="4"	value="ttcaacctaaggtgactgtgtatcctgcaaagacccagcccctgcagcaccacaccctcctggtctgctctgtgaacggtttctatccaggcagcattgaagtcaggtggttccggaacggccaggaagagaag---gctg-gggtggt---gtcc--acaggcctgatc----cagaatggaga-------ctggaccttc-cagaccctggtgatgctggaaac--agttcctcagagtggagaggtttacacctgccaagtggagcacccaagcgtgatgggccctctca--cagtgcaatgga--"/>
<sequence id="seq_Aovo-DRB_W110:01"	taxon="Aovo-DRB_W110:01"	totalcount="4"	value="tccaacctaaggtgactgtgtatcctgcaaagacccagcccctgcagcaccacaacctcctggtctgctctgtgagtgggttctatccaggcagcattgaagtcaggtggttccggaacaaccaggaagagaag---gctg-gggtggt---gtcc--acaggcctgatc----cacaatggaga-------ctggaccttc-cagaccctggtgatgctggaaac--cgttcctcagagtggagaggtttacacctgccaagtggagcacccaagcatgatgagccctctca--cagtgcaatgga--"/>
<sequence id="seq_Math-DRB_XR_007725230.1"	taxon="Math-DRB_XR_007725230.1"	totalcount="4"	value="ttgagcctaaggtaactgtgtatcctgcaaagacccagcccctgcagcaccacaacctcctggtctgctctgtgaatggtttctatccaggcagcactgaagtcaggtggttccggaacggccaggaagagaag---gctg-gggtggt---gtcc--acaggcctgatc----cagaatggaga-------ctggaccttc-cagaccctggtgatgctggaaac--agttcctcggagtggagaggtttacacctgccaagtggagcacccaagcgtgaccagccctctca--cagtggaatgga--"/>
<sequence id="seq_Hosa-DRB1_01:01:01:01"	taxon="Hosa-DRB1_01:01:01:01"	totalcount="4"	value="ttgagcctaaggtgactgtgtatccttcaaagacccagcccctgcagcaccacaacctcctggtctgctctgtgagtggtttctatccaggcagcattgaagtcaggtggttccggaacggccaggaagagaag---gctg-gggtggt---gtcc--acaggcctgatc----cagaatggaga-------ttggaccttc-cagaccctggtgatgctggaaac--agttcctcggagtggagaggtttacacctgccaagtggagcacccaagtgtgacgagccctctca--cagtggaatgga--"/>
<sequence id="seq_Papa-DRB_NC_048245.1:c32174945-32161609"	taxon="Papa-DRB_NC_048245.1:c32174945-32161609"	totalcount="4"	value="ttgagcctaaggtgactgtgtatcctgcaaagacccagcccctgcagcaccacaacctcctggtctgctctgtgagtggtttctatccaggcagcattgaagtcaggtggttccggaacggccaggaagagaag---gctg-gggtggt---gtcc--acaggcctgatc----cagaatggaga-------ctggaccttc-cagactctggtgatgctggaaac--agttcctcggagtggagaggtttacacctgccaagtggagcacccaagcgtgacgagccctctca--cagtggaatgga--"/>
<sequence id="seq_Malo-DRB1_03:01"	taxon="Malo-DRB1_03:01"	totalcount="4"	value="tccaacctaaggtgactgtgtatcctgcaaagacccagcccctgcagcaccacaacctcctggtctgctctgtgaacggtttctatccaggcagcattgaagtcaggtggttccggaacggccaggaagagaag---gctg-gggtggt---gtcc--acaggcctgatc----cacaatggaga-------ctggaccttc-cagaccctggtgatgctggaaac--agttcctcggagtggagaggtttacacctgccaagtggagcacccaagtgtgatggaccctctca--cagtggaatgga--"/>
<sequence id="seq_Malo-DRB_W002:01"	taxon="Malo-DRB_W002:01"	totalcount="4"	value="tccaacctaaggtgactgtgtatcctgcaaagacccagcccctgcagcaccacaccctcctggtctgctctgtgagtggtttctatccaggcagcattgaagtcaggtggttccggaacggccaggaagagaag---gctg-gggtggt---gtcc--acaggcctgatc----cagaatggaga-------ctggaccttc-cagaccctggtgatgctggaaac--agttcctcagagtggggaggtttacacctgccaagtggagcacccaagcgtgatgagccctctca--cagtggaatgga--"/>
<sequence id="seq_Mamu-DRB_W002:01:01:01"	taxon="Mamu-DRB_W002:01:01:01"	totalcount="4"	value="tccaacctaaggtgactgtgtatcctgcaaagacccagcccctgcagcaccacaccctcctggtctgctctgtgagtggtttctatccaggcagcattgaagtcaggtggttccggaacggccaggaagagaag---gctg-gggtggt---gtcc--acaggcctgatc----cagaatggaga-------ctggaccttc-cagaccctggtgatgctggaaac--agttcctcagagtggggaggtttacacctgccaagtggagcacccaagcgtgatgagccctctca--cagtggaatgga--"/>
<sequence id="seq_Ceim-DRB_XM_017522742.2"	taxon="Ceim-DRB_XM_017522742.2"	totalcount="4"	value="tccaacctaaggtgactgtgtatcctgcaaagacccagcccctgcagcaccacagcctcctggtctgctctgtgagtgggttctatccaggcagcattgaagtcaggtggttccggaacggccaggaagagaag---gctg-gggtggt---gtcc--acaggcctgatc----cagaatggaga-------ctggaccttc-cagaccctggtgatgctggaaac--agttcctcagagtggagaggtttacacctgccaagtggagcacccaagcgtgatgagccctctca--cagtgcaatgga--"/>
<sequence id="seq_Saap-DRB_XM_032272368.1"	taxon="Saap-DRB_XM_032272368.1"	totalcount="4"	value="tccaacctcaggtgactgtgtatcctgcaaagacccagcccctgcagcaccacagcctcctggtctgctctgtgagtgggttctatccaggcagcattgaagtcaggtggttccggaacggccaggaagagaag---gctg-gggtggt---gtcc--acaggcctgatc----cagaatggaga-------ctggaccttc-cagaccctggtgatgctggaaac--agttcctcagagtggagaggtttacacctgccaagtggagcacccaagcgtgatgagccctatca--cagtgcaatgga--"/>
<sequence id="seq_Patr-DRB1_02:01:01:01"	taxon="Patr-DRB1_02:01:01:01"	totalcount="4"	value="tccaacctaaggtgactgtgtatcctgcaaagacccagcccctgcagcaccacaacctcctggtctgctctgtgagtggtttctatccaggcagcattgaagtcaggtggttcctgaatggccaggaagagaag---gctg-gggtggt---gtcc--acaggcctgatc----cagaatggaga-------ctggaccttc-cagaccctggtgatgctggaaac--agttcctcggagtggagaggtttacacctgccaagtggagcacccaagcgtgacgagccctctca--cagtggaatgga--"/>
<sequence id="seq_Mafa-DRB4_01:01"	taxon="Mafa-DRB4_01:01"	totalcount="4"	value="tccaacctaaggtgactgtgtatcctgaaaagacccagcccctgcaacatcacaccctcctggtctgctctgtgagtggtttctatccaggcagcattgaagtcaggtggttccggaacggccaggaagagaag---gctg-gggtggt---gtcc--acaggcctgatc----cagaatggaga-------ctggaccttc-cagaccctggtgatgctggaaac--agttcctcggagtggagaggtttacacctgccaagtggagcacccaagcgtgaccagccctctca--cagtgcaatgga--"/>
<sequence id="seq_Thge-DRB_NC_037671.1:33542274-33555753"	taxon="Thge-DRB_NC_037671.1:33542274-33555753"	totalcount="4"	value="tccaacctaaggtgactgtgtatcctgcaaagacccagcccctgcagcaccacaacctcctggtctgctctgtgaatggtttctatccaggcagcattgaagtcaggtggctccgcaacggccaggaagagaag---gctg-gggtggt---gtcc--acaggcctgatc----cacaatggaga-------ctggaccttc-cagaccctggtgatgctggaaac--agttcctcggagtggagaggtttacacctgccaagtggagcacccaagcgtgaccagccctctca--cagtggaatgga--"/>
<sequence id="seq_Chsa-DRB1_03:01"	taxon="Chsa-DRB1_03:01"	totalcount="4"	value="tccaacctaaggtgactgtgtatcctgcaaagacccagcccctgcagcaccacaccctcttggtctgctctgtgaacggtttctatccaggcagcattgaagtcaggtggttccggaacggccaggaagagaag---gctg-gggtggt---gtcc--acaggcctgatc----cagaatggaga-------ctggaccttc-cagaccctggtgatgctggaaac--agttcctcagagtggagaggtttacacctgccaagtggagcacccaagtgtgacgagccctctca--cagtggaatgga--"/>
<sequence id="seq_Popy-DRB_W113:01"	taxon="Popy-DRB_W113:01"	totalcount="4"	value="tccagcctaaggtgactgtgtatccttcaaagacccagcccctgcagcaccacaacctcctggtctgctctgtgagtggtttctatccaggcagcattgaagtcaggtggttccggaacggccaggaagagaag---gctg-gggtggt---gtcc--acaggcctgatc----cagaatggaga-------ctggaccttc-cagaccctggtgatgctggaaac--agttcctcagagtggagaggtttacacctgccaagtggagcacccaagcgtgacaagccctctca--cagtggaatgga--"/>
<sequence id="seq_Mafa-DRB3_04:01"	taxon="Mafa-DRB3_04:01"	totalcount="4"	value="tccagcctaaggtgactgtgtatcctgcaaagacccagcccctgcagcaccacaacctcctggtctgctctgtgaatggtttctatccaggcagcattgaagtcaggtggttccggaacggccaggaagagaag---gctg-gggtggt---gtcc--acaggcctgatc----cagaatggaga-------ctggaccttc-cagaccctggtgatgctggaaac--agttcctcagagtggagaggtttacacttgccaagtggagcacccaagcgtgacaagccctctca--cagtggaatgga--"/>
<sequence id="seq_Mamu-DRB3_04:05:01:01"	taxon="Mamu-DRB3_04:05:01:01"	totalcount="4"	value="tccagcctaaggtgactgtgtatcctgcaaagacccagcccctgcagcaccacaacctcctggtctgctctgtgaatggtttctatccaggcagcattgaagtcaggtggttccggaacggccaggaagagaag---gctg-ggctggt---gtcc--acaggcctgatc----cagaatggaga-------ctggaccttc-cagaccctggtgatgctggaaac--agttcctcagagtggagaggtttacacttgccaagtggagcacccaagcgtgacgagccctctca--cagtggaatgga--"/>
<sequence id="seq_Malo-DRB3_04:01"	taxon="Malo-DRB3_04:01"	totalcount="4"	value="tccagcctaaggtgactgtgtatcctgcaaagacccagcccctgcagcaccacaacctcctggtctgctctgtgaatggtttctatccaggcagcattgaagtcaggtggttccggaacggccaggaagagaag---gctg-gggtggt---gtcc--acaggcctgatc----cagaatggaga-------ctggaccttc-cagaccctggtgatgctggaaac--agttcctcagagtggagaggtttacacttgccaagtggagcacccaagcgtgacgagccctctca--cagtggaatgga--"/>
<sequence id="seq_Mamu-DRB1_03:03:01:01"	taxon="Mamu-DRB1_03:03:01:01"	totalcount="4"	value="tccaacctaaggtgactgtgtatccttcaaagacccagcccctgcagcaccacaccctcctggtctgctctgtgaacggtttctatccaggcagcattgaagtcaggtggttccggaacggccaggaagagaag---gctg-gggtggt---gtcc--acaggcctgatc----cagaatggaga-------ctggaccttc-cagaccctggtgatgctggaaac--agttcctcagagtggagaggtttacacctgccaagtggaacacccaagcgtgaccagccctctca--cagtggaatgga--"/>
<sequence id="seq_Mane-DRB1_03:02"	taxon="Mane-DRB1_03:02"	totalcount="4"	value="tccaacctaaggtgactgtgtatccttcaaagacccagcccctgcagcaccacaccctcctggtctgctctgtgaacggtttctatccaggcagcattgaagtcaggtggttccggaacggccaggaagagaag---gctg-gggtggt---gtcc--acaggcctgatc----cagaatggaga-------ctggaccttc-cagaccctggtgatgctggaaac--agttcctcagagtggagaggtttacacctgccaagtggaacacccaagcgtgaccagccctctca--cagtggaatgga--"/>
<sequence id="seq_Mafa-DRB_W049:01:01:01"	taxon="Mafa-DRB_W049:01:01:01"	totalcount="4"	value="tccaacctaaggtgactgtgtatccttcaaagacccagcccctgcagcaccacaacctcctggtctgctctgtgaacggtttctatccaggcagcattgaagtcaggtggttccggaacggtcaggaagagaag---gctg-gggtggt---gtcc--acaggcctgatc----cagaatggaga-------ctggaccttc-cagaccctggtgatgctggaaac--agttcctcagagtggagaggtttacacctgccaagtggagcacccaagcgtgaccagccctctca--cagtggaatgga--"/>
<sequence id="seq_Mamu-DRB4_01:02"	taxon="Mamu-DRB4_01:02"	totalcount="4"	value="tccaacctaaggtgactgtgtatccttcaaagacccagcccctgcagcaccacaacctcctggtctgctctgtgaacggtttctatccaggcagcattgaagtcaggtggttccggaacggtcaggaagagaag---gctg-gggtggt---gtcc--acaggcctgatc----cagaatggaga-------ctggaccttc-cagaccctggtgatgctggaaac--agttcctcagagtggagagctttacacctgccaagtggagcacccaagcgtgaccagccctctca--cagtggaatgga--"/>
<sequence id="seq_Rhro-DRB_NC_044552.1:c26153554-26139373"	taxon="Rhro-DRB_NC_044552.1:c26153554-26139373"	totalcount="4"	value="tccaacctaaggtgactgtgtatccttcaaagacccagcccctgcagcaccacaacctcctggtctgctctgtgaatggtttctatccaggcagcattgaagtcaggtggttccggaacggccaggaagagaag---gctg-gggtggt---gtcc--acaggcctgatc----cagaatggaga-------ctggaccttc-cagaccctggtgatgctggaaac--agttcctcagagtggagaggtttacacctgccaagtggagcacccaagcgtggcgagccctctca--cagtggaatgga--"/>
<sequence id="seq_Mafa-DRB1_10:02:01:01"	taxon="Mafa-DRB1_10:02:01:01"	totalcount="4"	value="tccaacctaaggtgactgtgtatcctgcaaagacccagcccctgcagcaccacaccctcctggtctgctctgtgaacggtttctatccaggcagcattgaagtcaggtggttccggaacggccaggaagagaag---gctg-gggtggt---gtcc--acaggcctgatc----cagaatggaga-------ctggaccttc-cagaccctggtgatgctggaaac--agttcctcggagtggagaggtttacacctgccaagtggagcacccaagcgtgaccagccctctca--cagtggaatgga--"/>
<sequence id="seq_Pite-DRB_NC_045438.1:c137270210-137205041"	taxon="Pite-DRB_NC_045438.1:c137270210-137205041"	totalcount="4"	value="tccaacctaaggtgactgtgtatcctgcaaagacccagcccctgcagcaccacaacctcctggtctgctctgtgaatggtttctatccaggcagcattgaagtcaggtggttccggaacggccaggaagagaag---gctg-gggtggt---gtcc--acaggcctgatc----cagaatggaga-------ctggaccttc-cagaccctggtgatgctggaaac--agttcctcagagtggagaggtttacacctgccaagtggagcacccaagcgtgaccagccctctca--cagtggaatgga--"/>
<sequence id="seq_Patr-DRB5_01:01"	taxon="Patr-DRB5_01:01"	totalcount="4"	value="tccaccctaaggtgactgtgtatcctgcaaagacccagcccctgcagcaccacaacctcctggtctgctctgtgaatggtttctatccaggcagcattgaagtcaggtggttccggaatggccaggaagagaag---gctg-gggtggt---gtcc--acaggcctgatc----cagaatggaga-------ctggaccttc-cagattctggtgatgctggaaac--agttcctcggagtggagaggtttacacctgccaagtggagcacccaagcgtgatgagccctctca--cagtggaatgga--"/>
<sequence id="seq_Patr-DRB4_02:01:01:01"	taxon="Patr-DRB4_02:01:01:01"	totalcount="4"	value="tccaccctaaggtgactgtgtatccttcaaagacccagcccctgcagcaccacaacctcctggtctgctctgtgagtggtttctatccaggcagcattgaagtcaggtggttccggaacggccaggaagagaag---actg-gggtggt---gtcc--acaggcctgatc----cagaatggaga-------ctggaccttc-cagaccctggtgatgctggaaac--agttcctcggagtggagaggtttacacctgccaagtggagcacccaagcatgatgagccctctca--cagtggaatgga--"/>
<sequence id="seq_Trfr-DRB_NW_022681455.1:c32512053-32497954"	taxon="Trfr-DRB_NW_022681455.1:c32512053-32497954"	totalcount="4"	value="gtgagcctaaggtgactgtgtatccttcaaagacccagcccctgcagcaccacaacctcctggtctgctctgtgaatggtttctatccaggcagcattgaagtcaggtggttccggaacggccaggaagagaag---gctg-gggtggt---gtcc--acaggcctgatc----cacaatggaga-------ctggaccttc-cagaccctggtgatgctggaaac--agttcctcggagtggagaggtttacacctgccaagtggagcacccaagcgtgatgagccctctca--cagtggaatgga--"/>
<sequence id="seq_Hosa-DRB6_02:01"	taxon="Hosa-DRB6_02:01"	totalcount="4"	value="tccatcctaaggtgactgtgtatcctgcaaagacccagcccctgcatcaccgcaaccccctggtcggctctgtgagtggtttctatccaggcagcattaaagtcaggtggttccagaatggtcaggaagagaag---gctg-cggtggt---ctcc--ataggcctgatc----cagaatggaga-------ttggaccttc-cagaccctggtgatgctggaaac--agttcctcggagtggagaggtttacacctgccaagtggagcatccaagcgtgacgagccctctca--cagtgcaatgga--"/>
<sequence id="seq_Poab-DRB_NW_019939309.1:c96247-94037"	taxon="Poab-DRB_NW_019939309.1:c96247-94037"	totalcount="4"	value="-----------------atgtatcctgcaaaaacccagcccctgcctcacagcaacctcctggtctgctgtgtgagtggtttctatccaggcagcattgaagtcaggtggttccggaatggtcaggaagagaag---gctg-tggtggt---ctcc--ataggcctgatc----cataatggaga-------ctggaccttc-cagaccctggtgatgctggaaac--agttcctcagagtagagaggtttatacctgccaaatggagcatccaagcgtgatgagccctctca--cagtgcaatgga--"/>
<sequence id="seq_Hosa-DRB2_01:01"	taxon="Hosa-DRB2_01:01"	totalcount="4"	value="tccaacctaaggggactatgtatcctgcaaagacccagcccctgcctcacagcaacctcctggtctgctgtgtgagtggtttctatccaggcagcattgaagtcaggtggttccggaatggtcaggaagagaag---gctg-cggtggt---ctcc--ataggcctgatc----cagaatggaga-------ctggactttc-cagaccctggtgatgctggaaac--agttcctcggagtggag--------------------gagcatccaagcatgacgagccctctca--cagtgcaatgga--"/>
<sequence id="seq_Occu-DOB_NW_024466443.1:c27860-22907"	taxon="Occu-DOB_NW_024466443.1:c27860-22907"	totalcount="4"	value="tgccaccagaggtgacagtgtccctagcaaggacacccgtcctgcaccagcacaatgtgctgctctgctctgtgacaggcttctacccaggggacctcagagtcaggtggctgcggaacgggcaggaggagact---gctg-gggtcat---gtcc--accggcctcatc----agaaatggaga-------ctggaccttt-cagaccaccgagatgctggaaat--aacccccaaacttggagatatctacacttgtctagtcgatcaccccagcctgctgaaacccattt--ctgtggagtgga--"/>
<sequence id="seq_Rano-DOb_n"	taxon="Rano-DOb_n"	totalcount="4"	value="tgcctccggaggtgacggtgtacccagagaggaccccattgctgcagcagcacaacctgttgctctgctctgtgacagacttctaccctggggacataagtgtcaggtggttccggaatgggcaggaggagagg---tccg-gggtcat---gtcc--actggccttgtt----aggaatggaga-------ctggaccttc-cagacgacggtaatgctggaaat--gatcccagagcttggagacgtctacagttgccttgtggagcaccccggcctcctgagacctgttt--ctgtggcatggg--"/>
<sequence id="seq_Maja-DOB_NW_023450604.1:799438-805167"	taxon="Maja-DOB_NW_023450604.1:799438-805167"	totalcount="4"	value="tacaaccagaggtgactgtgtatcccaagacgaccccatccctgcagcaccgcaagctgctgctctgctctgcaatgggtttctatccaggagacgtcaccatcaggtggctccggaatgggcaggaggagagc---cctg-gagtcat---gtcc--cctggccttgtc----aggaatggaga-------ctggaccttt-cagacagtggtgatgctggaaat--gacgcttgaactccgagatgtctacacctgtgttgttgaccatcccagcctgctgagccctattt--ctgtggagtgga--"/>
<sequence id="seq_Oraf-DOB_NW_006922902.1:96323-100994"	taxon="Oraf-DOB_NW_006922902.1:96323-100994"	totalcount="4"	value="tgcaaccagaggtgatggtgtatctggagaggaccccatccctacatcaccccaatttgctgctctgctctgtgacaaatttctatccaggggacatcaaggtcaagtggttccggaatggggaggaggagaga---gctg-ggattgt---gtca--acaggccttatc----aggaacggaga-------ttggactttt-cagactgtggtgatgctggaaat--gactcttgaacttggagatgtctacacctgccttgttgaccacccaagcctgctcattcctgttt--ctgtggagtgga--"/>
<sequence id="seq_Chdi-DOB_NC_051313.1:118996331-119001888"	taxon="Chdi-DOB_NC_051313.1:118996331-119001888"	totalcount="4"	value="tgcaaccagaggtgactgtgtatccagagagaaccccatccctgcaacaccacaacttgctgctctgctctgtgaccaatttctatccagggaacatcacgatcaggtggtaccggaatgggcaggaggagaca---actg-gagtcat---atcc--acaggactcatc----aggaatggaga-------ctggaccttt-cagactgtggtgaagctggaaat--gactcctgaacttgaagatgtctacacctgccttgtggatcaccccagtctgtggagccccattt--ctgtggagtgga--"/>
<sequence id="seq_Tuch-DOB_NW_006204734.1:c2353-25"	taxon="Tuch-DOB_NW_006204734.1:c2353-25"	totalcount="4"	value="tgccaccagaggtgacagtgtatccagagaggcctccagtcctgcagcagcacaacctgctgctctgcttggcgacgggcttctacccagggaacatcaagatcaggtggttccgaaatgggcaggaggagagg---gatg-gcgtcat---ctcc--actgacctcgtc----agtaatggaga-------ctggaccttt-cagaccacggcgatgctggaaat--gactcctaaacttggagatgtctacacctgccttgtcgaccaccccagcctgctgagccctgttt--ctgtggagtgga--"/>
<sequence id="seq_Ptva-DOB_NW_011889006.1:c207991-200586"	taxon="Ptva-DOB_NW_011889006.1:c207991-200586"	totalcount="4"	value="tgcaaccagaggtgacagtatatctggagaagctcccaaccctgcagcaccataacgtcctgctctgctctgtgacagatttctatccaggggacatcaagatcaggtggttccggaatgggcaggaagagagg---gcag-gggtcat---gtcc--actggccttatc----aggaatggaga-------ctggaccttt-cagataacggtgatgctggaaat--gactcctgaatttggagatgtctatacctgccttgttgatcatgccagcctgctgagccctgttt--cagtggaatgga--"/>
<sequence id="seq_Mian-DOB_NW_025578523.1:c26256683-26250570"	taxon="Mian-DOB_NW_025578523.1:c26256683-26250570"	totalcount="4"	value="tacaaccagaggtgacagtgtatccagagaggaccccgtccctgcagcactacaacctgctgctctgctatgtgaccggtttttatccaggggacatcaagatcaggtggttccggaatgggcaggaggagagt---gtcg-gggtcgt---gtcc--actggccttatc----aggaatggaga-------ctggaccttc-caggccatggtgatgctggaaat--gacttctgaacttggagatgtctacacctgccttgttaatcatcccagcctgctgagccctgttg--ctgtggagtgga--"/>
<sequence id="seq_SLA-DOB1_01:01"	taxon="SLA-DOB1_01:01"	totalcount="4"	value="tgcaaccggaggtgacagtgcatccggagaggaccccgtccctgcagctccgcaacctgctgctttgctctgtgacagggttctacccaggggccatcgagatcaggtggttccggaacgggcaggagcagaga---gagg-gggtcct---ggcc--actggcctcgtc----aggaatggaga-------ctggaccttt-cagacagtggtgatgctggaaat--gactcctgagcttggggacgtctacacctgccttgttgatcatcccagcctgctgagccccgttt--ctgtggagtgga--"/>
<sequence id="seq_Mimu-DOB_NC_033665.1:4031051-4037414"	taxon="Mimu-DOB_NC_033665.1:4031051-4037414"	totalcount="4"	value="tgcaaccagacatggcagtgtacccagagagggccccactcctgcagcagcacgatctgctgctctgctctgtgactggcttctacccaggggacatcaagagcaggtggttccggaatgggcatgaggagaga---gttg-gggtcat---gtct--gccggccttgtc----aggaatggaga-------ctggaccttt-cagactatggtgatgctggaaat--gactcctgaacttggagatgtctatac-tgccttgttgatcaccccagcctgcagagccccgcgt--ctgctcagtgga--"/>
<sequence id="seq_Leca-DOB_NC_059129.1:c42969297-42965140"	taxon="Leca-DOB_NC_059129.1:c42969297-42965140"	totalcount="4"	value="tgcaaccagaggtgacagtgtacccagagaggaccccgttcctgcaccagcacaatctgctgctctgctctgtgactggcttctacccaggggacatcaagatcaggtggttctggaatgggcaggaggagaga---gctg-gggtcgt---gtcc--actggccttgtc----aggaatggaga-------ctggaccttt-cagactacggtgatgctggaaat--gactcccgaacttggggatgtctatacctgccttgttgatcaccccagcctgcggagccctgtgt--ctgtggagtgga--"/>
<sequence id="seq_Prco-DOB_NW_012153441.1:361205-365982"	taxon="Prco-DOB_NW_012153441.1:361205-365982"	totalcount="4"	value="tgcaaccagacgtgacagtgtacccagagaggaccccattcctgcaccagcacaatctgctgctctgctctgtgactggcttctatccaggggacatcaagatcaggtggttccggaatgggcaggaggagaaa---gctg-gggttat---gtcc--actggccttgtc----acgaacggaga-------ctggaccttt-cagactacggtgatgctggaaat--gacccctgaacttggagatgtctatacctgccttgttgatcaccccagcctgcggagccctgtgt--cggtggagtgga--"/>
<sequence id="seq_Gava-DOB_NW_007734874.1:c78604-74501"	taxon="Gava-DOB_NW_007734874.1:c78604-74501"	totalcount="4"	value="tgcaaccagaggtgacagtgtacccacagaggaccccattcctgcagcagcacaatctgctgctctgctctgtgacaggcttctatccaggggacatcaggatcaggtggttccggaatggaaaggaggagaga---gctg-gggtcat---gtcc--actggtcttatt----gggaatggaga-------ctggaccttt-cagaccatggtgatgctggaaat--gactcctgagcttggagatgtctacacctgccttgttcatcaccccagcctgctgagccctgttt--ctgtggagtgga--"/>
<sequence id="seq_Hymo-DOB_NW_022611662.1:c31296597-31292308"	taxon="Hymo-DOB_NW_022611662.1:c31296597-31292308"	totalcount="4"	value="tgcaaccagaggtgacagtgtacccagaaaggaccccactcctgcaccagcataatctgctgcactgctctgtgacaggcttctatccaggggatatcaagatcaggtggttcctgaatgggcaggaggagaga---gctg-gggtcat---gtcc--actggccttatc----gggaatggaga-------ctggaccttt-cagactgtggtgatgctagaaat--gactcctgaacttggacatgtctacacctgccttgtcgatcactccagcctgctgagccctgttt--ctgtggagtgga--"/>
<sequence id="seq_Nole-DOB_NC_044402.1:c53830955-53826723"	taxon="Nole-DOB_NC_044402.1:c53830955-53826723"	totalcount="4"	value="tgcaaccagaggtgacagtgtacccagagaggaccccactcctgcaccagcataatctgctgcactgctctgtgacaggcttctatccaggggatatcaagatcaggtggttcctgaatgggcaggaggagaga---gctg-gggtcat---gtcc--actggccttatc----gggaatggaga-------ctggaccttt-cagactgtggtgatgctagaaat--gactcctgaacttggacatgtctacacctgccttgtcgatcactccagcctgctgagccctgttt--ctgtggagtgga--"/>
<sequence id="seq_Gogo-DOB_NC_044608.1:c32883878-32879583"	taxon="Gogo-DOB_NC_044608.1:c32883878-32879583"	totalcount="4"	value="tgcaaccagaggtgacagtgtacccagagaggaccccactcctgcaccagcataatctgctgcactgctctgtgacaggcttctatccaggggatatcaagatcaggtggttcctgaatgggcaggaggagaga---gctg-gggtcat---gtcc--accggccctatc----aggaatggaga-------ctggaccttt-cagactgtggtgatgctagaaat--gactcctgaacttggacatgtctacacctgccttgtcgatcactccagcctgctgagccctgttt--ctgtggagtgga--"/>
<sequence id="seq_Papa-DOB_NC_048245.1:c32387377-32381463"	taxon="Papa-DOB_NC_048245.1:c32387377-32381463"	totalcount="4"	value="tgcaaccagaggtgacagtgtacccagagaggaccccactcctgcaccagcataatctgctgcactgctctgtgacaggcttctatccaggggatatcaagatcaggtggttcctgaatgggcaggaggagaga---gctg-gggtcat---gtcc--accggccctatc----aggaatggaga-------ctggaccttt-cagactgtggtgatgctagaaat--gactcctgaacttggacatgtctacacctgccttgtcgatcactccagcctgctgagccctgttt--ctgtggagtgga--"/>
<sequence id="seq_Patr-DOB_NC_036885.1:c32329441-32323558"	taxon="Patr-DOB_NC_036885.1:c32329441-32323558"	totalcount="4"	value="tgcaaccagaggtgacagtgtacccagagaggaccccactcctgcaccagcataatctgctgcactgctctgtgacaggcttctatccaggggatatcaagatcaggtggttcctgaatgggcaggaggagaga---gctg-gggtcat---gtcc--accggccctatc----aggaatggaga-------ctggaccttt-cagactgtggtgatgctagaaat--gactcctgaacttggacatgtctacacctgccttgtcaatcactccagcctgctgagccctgttt--ctgtggagtgga--"/>
<sequence id="seq_Hosa-DOB_01:01:01:01"	taxon="Hosa-DOB_01:01:01:01"	totalcount="4"	value="tgcaaccagaggtgacagtgtacccagagaggaccccactcctgcaccagcataatctgctgcactgctctgtgacaggcttctatccaggggatatcaagatcaagtggttcctgaatgggcaggaggagaga---gctg-gggtcat---gtcc--actggccctatc----aggaatggaga-------ctggaccttt-cagactgtggtgatgctagaaat--gactcctgaacttggacatgtctacacctgccttgtcgatcactccagcctgctgagccctgttt--ctgtggagtgga--"/>
<sequence id="seq_Poab-DOB_NC_036909.1:c33134083-33130348"	taxon="Poab-DOB_NC_036909.1:c33134083-33130348"	totalcount="4"	value="tgcaaccagaggtgacagtgtacccagagaggaccccactcctgcaccagcataatctgctgcactgctctgtgacaggcttctatccaggggatatcaagatcaggtggttcctgaatgggcaggaggagaga---gctg-gggtcat---gtcc--actggccctatc----aggaatggaga-------ctggaccttt-cagactgtggtgatgctagaaat--gactcctgaacttggacatgtctacacctgccttgtcgatcactccagcctgctgagccctgttt--ctgtggagtgga--"/>
<sequence id="seq_Chsa-DOB_XM_007972993.2"	taxon="Chsa-DOB_XM_007972993.2"	totalcount="4"	value="tgcaaccagaggtgacagtgtacccagagaggaccgcactcctgcaccagcataatctgctgcactgctctgtgacgggcttctatccaggggacatcaagatcaggtggttcctgaacgggcaggaggagaga---gctg-gggtcat---gtcc--actggccttatc----gggaatggaga-------ctggaccttt-cagaccgtggtgatactagaaat--gactcctgaacttggagatgtctacacctgccttgtccatcactccagcctactgagccccgttt--ctgtggagtgga--"/>
<sequence id="seq_Mane-DOB_NW_012015688.1:c377941-373646"	taxon="Mane-DOB_NW_012015688.1:c377941-373646"	totalcount="4"	value="tgcaaccagaggtgacagtgtacccagagaggaccgcactcctgcaccagcataatctgctgcactgctctgtgacgggcttctatccaggggacatcaagatcaggtggttcctgaatgggcaggaggagaga---gctg-gggtcat---gtcc--actggccttatc----gggaatggaga-------ctggaccttt-cagactgtggtgatgctagaaat--gactcctgaacttgaagatgtctacacctgccttgtccatcactccagcctactgagccctgttt--ctgtggagtgga--"/>
<sequence id="seq_Ceat-DOB_NW_012003958.1:312849-317123"	taxon="Ceat-DOB_NW_012003958.1:312849-317123"	totalcount="4"	value="tgcaaccagaggtgacagtgtacccagagaggaccgcactcctgcaccagcataatctgctgcactgctctgtgacgggcttctatccaggggacatcaagatcaggtggttcctgaatgggcaggaggagaga---gctg-gggtcat---gtcc--actggccttatc----gggaatggaga-------ctggaccttt-cagactgtggtgatgctagaaat--gactcctgaacttggagatgtctacacctgccttgtccatcactccagtctactgagccccgttt--ctgtggagtgga--"/>
<sequence id="seq_Math-DOB_NC_065581.1:c33600672-33596397"	taxon="Math-DOB_NC_065581.1:c33600672-33596397"	totalcount="4"	value="tgcaaccagaggtgacagtgtacccagagaggaccgcactcctgcaccagcataatctgctgcactgctctgtgacgggcttctatccaggggacatcaagatcaggtggttcctgaatgggcaggaggagaga---gctg-gggtcat---gtcc--actggccttatc----gggaatggaga-------ctggaccttt-cagactgtggtgatgctagaaat--gactcctgaacttggagatgtctacacctgccttgtccatcactccagcctactgagccccgttt--ctgtggagtgga--"/>
<sequence id="seq_Malo-DOB_01:01:01"	taxon="Malo-DOB_01:01:01"	totalcount="4"	value="tgcaaccagaggtgacagtgtacccagagaggaccgcactcctgcaccagcataatctgctgcactgctctgtgacgggcttctatccaggggacatcaagatcaggtggttcctgaatgggcaggaggagaga---gctg-gggtcat---gtcc--actggccttatc----gggaatggaga-------ctggaccttt-cagactgtggtgatgctagaaat--gactcctgaacttggagatgtctacacctgccttgtccatcactccagcctactgagccccgttt--ctgtggagtgga--"/>
<sequence id="seq_Mafa-DOB_01:04:03:01"	taxon="Mafa-DOB_01:04:03:01"	totalcount="4"	value="tgcaaccagaggtgacagtgttcccagagaggaccgcactcctgcaccagcataatctgctgcactgctctgtgacgggcttctatccaggggacatcaagatcaggtggttcctgaatgggcaggaggagaga---gctg-gggtcat---gtcc--actggccttatc----gggaatggaga-------ctggaccttt-cagactgtggtgatgctagaaat--gactcctgaacttggagatgtctacacctgccttgtccatcactccagcctactgagccccgttt--ctgtggagtgga--"/>
<sequence id="seq_Coan-DOB_NW_012115555.1:c1581924-1577636"	taxon="Coan-DOB_NW_012115555.1:c1581924-1577636"	totalcount="4"	value="tgcaaccagaggtgacagtgtacccagagaggaccgcactcctgcaccagcataatctgctgcactgctctgtgacgggcttctatccaggggacatcaagatcacgtggttcctgaatgggcaggaggaaaga---gctg-gggtcat---gtcc--actggccttatc----gggaatggaga-------ctggaccttt-cagactgtggtgatactagaaat--gactcctgaacttggagatgtctacacctgccttgtccatcactccagcctgctgagccccgttt--ctgtggagtgga--"/>
<sequence id="seq_Pite-DOB_NC_045438.1:135995225-136000352"	taxon="Pite-DOB_NC_045438.1:135995225-136000352"	totalcount="4"	value="tgcaaccagaggtgacagtgtacccagagaggaccgcactcctgcaccagcacaatctgctgcactgctctgtgacgggcttctatccaggggacatcaagatcaggtggttcctgaatgggcaggaggagaga---gctg-gggtcat---gtcc--actggccttatc----gggaatggaga-------ctggaccttt-cagactgtggtgatactagaaat--gactcctgaacttggagatgtctacacctgccttgtccatcactccagcctgctgagccccgttt--ctgtggagtgga--"/>
<sequence id="seq_Thge-DOB_NC_037671.1:c35111092-35106805"	taxon="Thge-DOB_NC_037671.1:c35111092-35106805"	totalcount="4"	value="tgcaaccagaggtgacagtgtacccagagaggaccgcactcctgcaccagcataatctgctgcactgctctgtgacgggcttctatccaggggacatcaagatcaggtggttcctgaatgggcaggaggagaga---gctg-gggtcat---gtcc--actggccttatc----gggaatggaga-------ctggaccttt-cagaccgtggtgatactagaaat--gactcctgaacttggagatgtctacacctgccttgtccatcactccagcctgctgagccctattt--ctgtggagtgga--"/>
<sequence id="seq_Trfr-DOB_NW_022681455.1:c32715002-32710733"	taxon="Trfr-DOB_NW_022681455.1:c32715002-32710733"	totalcount="4"	value="tgcaaccagaggtgtcagtgtacccagagaggaccgcactcctgcaccagcataatctgctgcactgctctgtgacgggcttctatccaggggacatcaagatcaggtggttcctgaatgggcaggaggagaga---gctg-gggtcat---gtcc--actggccttatc----gggaatggaga-------ctggacattt-cagactgtggtgatactagaaat--gactcctgaacttggagatgtctacacctgccttgtccatcactccagcctgctgagccctgttt--ctgtggagtgga--"/>
<sequence id="seq_Rhbi-DOB_NW_016813514.1:253943-258508"	taxon="Rhbi-DOB_NW_016813514.1:253943-258508"	totalcount="4"	value="tgcaaccagaggtgacagtgtacccagagaggaccgcactcctgcaccagcataatctgctgcactgctctgtgacgggcttctatccaggggacatcaagatcaggtggttcctgaatgggcaggaggagaga---gctg-gggtcat---gtcc--actggccttatc----gggaatggaga-------ctggaccttt-cagactgtggtgatactagaaat--gactcctgaacttggagatgtctacacctgccttgtccatcactccagcctgctgagccctgttt--ctgtggagtgga--"/>
<sequence id="seq_Rhro-DOB_NC_044552.1:c26343555-26339275"	taxon="Rhro-DOB_NC_044552.1:c26343555-26339275"	totalcount="4"	value="tgcaaccagaggtgacagtgtacccagagaggaccgcactcctgcaccagcataatctgctgcactgctctgtgacgggcttctatccaggggacatcaagatcaggtggttcctgaatgggcaggaggagaga---gctg-gggtcat---gtcc--actggccttatc----gggaatggaga-------ctggaccttt-cagactgtggtgatactagaaat--gactcctgaacttggagatgtctacacctgccttgtccatcactccagcctgctgagccctgttt--ctgtggagtgga--"/>
<sequence id="seq_Mamu-DOB_NC_041757.1:136716221-136720516"	taxon="Mamu-DOB_NC_041757.1:136716221-136720516"	totalcount="4"	value="tgcaaccagaggtgacagtgttcccagagaggaccgcactcctgcaccagcataatctgctgcactgctctgtgacgggcttctatccaggggacatcaagatcaggtggttcctgaatgggcaggaggagaga---gctg-gggtcat---gtcc--actggccttatc----gggaatggaga-------ctggaccttt-cagactgtggtgatactagaaat--gactcctgaacttggagatgtctacacctgccttgtccatcactccagcctgctgagccctgttt--ctgtggagtgga--"/>
<sequence id="seq_Sabo-DOB_NW_024100919.1:129861340-129864422"	taxon="Sabo-DOB_NW_024100919.1:129861340-129864422"	totalcount="4"	value="tgcaaccagaggtgacggtgtacccagagaggaccccactcctgcaccagcataatctgctgctctgctctgtgacgggcttctatccaggggacatcaagattagctggttcctgaatgggcaggaggagaga---tctg-gggtcct---gtcc--actggccttatc----gggaatggaga-------ctggaccttt-cagactgtggtgatgctggaaat--gactcctgaacttggagatgtctacacctgccttgtcaatcattccagcctgctgagccctgtta--ctgtggagtgga--"/>
<sequence id="seq_Ceim-DOB_NW_016107339.1:13390915-13398102"	taxon="Ceim-DOB_NW_016107339.1:13390915-13398102"	totalcount="4"	value="tgcaaccagaggtaacggtgtacccagagaggaccccactcctgcaccagcataatctgctgctctgctctgtgacgggcttctatccaggggacatcaagattagctggttcctgaatgggcaggaggagaga---gttg-gggtcct---gtcc--actggccttatc----gggaatggaga-------ctggaccttt-cagactgtggtgatgctggaaat--gactcctgaacttggagatgtctacacctgccttgttgatcactccagcctgctgagccctgttt--ctgtggagtgga--"/>
<sequence id="seq_Aona-DOB_NW_018506613.1:c282743-274318"	taxon="Aona-DOB_NW_018506613.1:c282743-274318"	totalcount="4"	value="tgcaaccagaggtgacggtgtacccagagaggaccccactcctgcaccagcataatctgctgctctgctctgtgacgggcttctatccaggggacatcaagatcaggtggttcctgaatgggcaggaggcgaga---gctg-gtgtcct---gtcc--actggccttatt----gggaatggaga-------ctggaccttt-cagactgtggtgatgctggaaat--gactcctgaacttggagatgtctacacctgccttgtcgatcactccagcctgctgagccctgttt--ctgtggagtgga--"/>
<sequence id="seq_Caja-DOB_NC_071445.1:c37186157-37171473"	taxon="Caja-DOB_NC_071445.1:c37186157-37171473"	totalcount="4"	value="tgcaaccagaggtgacggtgtacccagagaggaccccactcctgcaccagcataatctgctgctctgctctgtgacgggcttctatccaggggacatcaagatcaggtggttcctgaatgggcaggaggagaga---gttg-gggtcct---gtcc--actggccttatc----gggaatggaga-------ctggaccttt-cagactgtggtgatgctggaaat--gactcctgaacttggagacgtctacacctgccttgtcgatcattccagcctgctgagccctgttt--ctgtggagtgga--"/>
<sequence id="seq_Otga-DOB_NW_003852426.1:c3716126-3711739"	taxon="Otga-DOB_NW_003852426.1:c3716126-3711739"	totalcount="4"	value="tacaaccagaggtgacagtgtacccagagaggaccccatccctgcagcagcacaacctgctgctctgctctgtgactggcttctatcctggggacatcaacatcaggtggctccggaatgggcaggaggagcga---gctg-gggtctt---gtcc--actgaccttatc----aggaacggaga-------ttggaccttt-cagactgtggtgatgctggaaat--gactcctgaacttggagatgtctatacctgccttgttgatcatcccagcctgccgagccctgtgt--ctgtggagtgga--"/>
<sequence id="seq_Casy-DOB_NW_007256124.1:147978-168561"	taxon="Casy-DOB_NW_007256124.1:147978-168561"	totalcount="4"	value="tgcaaccagaggtgacagtgtacccagagagaaccccatttctgcagcagcacaacctgctgctctgctctgtgaccggcttctatccaggggacatcaagatcaggtggttccggaatgggcaggaggagaga---actg-ggatcat---gtcc--actgaccttatc----aggaatggaga-------ctggaccttt-cagactatggtgatgctagaaat--gattcctgaacttggagatgtctacacttgccttgttgatcaccccagcctgctgagccctgtgt--ctgtggagtgga--"/>
<sequence id="seq_Rano-DMb_n"	taxon="Rano-DMb_n"	totalcount="4"	value="gaacgccatctgtccaagtagcccaaaccgctccttttaacacaagggagcctgtgatgctggcctgctacgtctggggcttctatccggcggatgtgaccgtcgtgtggatgaagaacgggcagcttgttacttcccaca-gcaacaa---ggag--aagacggctcag----cctaatgggga-------ctggacatac-cagaccgtctcctacctagcctt--aaccccttcctactgggacatctacacctgcgtggtacagcacagcgggacccctgagcccatcc--gcgcgaactgga--"/>
<sequence id="seq_Ocpr-DMB_NC_050547.1:c31295160-31288608"	taxon="Ocpr-DMB_NC_050547.1:c31295160-31288608"	totalcount="4"	value="gaccaccaactgtacaagtagccccagtcactcctttcaacacaagggagtccgtaatgttggcctgctatgtgtggggcttctatccggcggatgtgaccatcacatggatgaaaaatgggcaacctgtcattcctcaca-gcagttc---gcag--aagacggcccaa----cccaatgggga-------ctggacatac-caaaccgtgtctcacttagccct--aactccctcttctggggataagtacacttgtgtggtggaacacgttgggacacctgagcccattt--tccgtgactgga--"/>
<sequence id="seq_Cocr-DMB_NW_004567102.1:c1079651-1051832"	taxon="Cocr-DMB_NW_004567102.1:c1079651-1051832"	totalcount="4"	value="ggccaccatccgtgcaaatagccaaaaccactccttttaacacgagagaatccgtgatgctggcctgctacgtgtggggcttctatccatctgatgtgaccatcatgtggaggaagaatggggaacctatcctccctcaca-gcaatgc---cccc--aagatcgcccag----cccaatggaga-------ctggacctac-cagaccgtatcctacttagccac--atccccctcttatggggacacctacagttgtgtggtggagcacgttgggagtcctgagcccatcc--ttcagtactgga--"/>
<sequence id="seq_Chdi-DMB_NC_051313.1:118889695-118896444"	taxon="Chdi-DMB_NC_051313.1:118889695-118896444"	totalcount="4"	value="ggccaccatccgtgcaagtagctcaaaccactccttttaacacgaaggagtcagtgatgcttgcctgctatgtgtggggcttctatccagctgatgtgaccatctcatggatgaagaatggggagctcgtcccccctcaca-gtaacac---acat--aagattgcccag----cccaatggaga-------ctggacatac-cagaccatctcccatttagcctt--gaccccctctatcggtgacacctacacctgtgtggtggagcacactggggcctctcagcccatcc--gacaggactgga--"/>
<sequence id="seq_Puco-DMB_NW_020339445.1:119172818-119178309"	taxon="Puco-DMB_NW_020339445.1:119172818-119178309"	totalcount="4"	value="ggccaccaactgtgcaggtagccaaaaccactccttttaacacgaaggagcgtgtgatgctggcctgctatgtgtggggcttctatccagctgatgtgaatatctcatggaggaagaatgggcagcctgtcctccctcaca-gaagtgc---ccct--aagatggctcag----cccaatggaga-------ctggacgtat-cagaccgtctctcatttagccac--aactccctctttcggggacacctacacctgcgtggtggatcacatcggggctcttgagcccatct--gcgaggactgga--"/>
<sequence id="seq_Epfu-DMB_NW_007370916.1:780810-786049"	taxon="Epfu-DMB_NW_007370916.1:780810-786049"	totalcount="4"	value="ggccaccatccgtgcaagtagccaaagccactcctttcaacacgagggagcccgtgatgctggcctgctacgtgtggggcttctaccccgccgatgtgactgtcacgtggatgaagaacggacagcttgtcccccctcatg-gcagtgc---ccat--aagattgtccag----cccaatggaga-------ctggacctac-cagaccctctcccatttagctac--aacaccctctttcggggacacctatacctgtgtggtggaacactttggggctcctgagcccatcc--gtcaggactgga--"/>
<sequence id="seq_Tuch-DMB_NW_006203493.1:237668-246934"	taxon="Tuch-DMB_NW_006203493.1:237668-246934"	totalcount="4"	value="ggccaccattggtgcaagtagcccaaaccactccttttaacacgagggagtctgtgatgctggcctgctacgtgtggggcttctacccagctgatgtgaccatcacgtggatgaagaatgggcagctggtcgcccctcaca-acagtgg---ccag--aagactgcccag----cccaatggaga-------ctggacatac-cagactgtctcctatttagcctc--gaccccctcttatggggacacctactcctgcattgtagagcacatcggcactcctgagcccacca--ttcaaaactgga--"/>
<sequence id="seq_Gava-DMB_NW_007730186.1:c29763-23611"	taxon="Gava-DMB_NW_007730186.1:c29763-23611"	totalcount="4"	value="ggccaccaactgtgcaagtagcccaaactactccttttaacacgagggagcccgtgatgctggcctgctatgtgtggggtttctatccagctgacgtgatcatctcatggaggaagaatggagaacccgtcatccctcaca-gcagtgc---ccct--aagatttcccag----cccaatggcga-------ctggacatac-cagaccctctcccatttagcctt--aacgccatcttatggggacacctatacctgtgtggtggagcacattggggctcctgagcccatcc--tccaggactgga--"/>
<sequence id="seq_Otga-DMB_NW_003852426.1:c3833788-3826085"	taxon="Otga-DMB_NW_003852426.1:c3833788-3826085"	totalcount="4"	value="gggcaccatctgtccaagtagcccaaaccactccttttaacacaagggagcctgtgatgctggcctgttacgtgtggggcttctatccagctgacgtgaccatcacgtggaagaagaatgggcagcctgtcaccgcccaca-gcagtcc---ccag--aagactccccag----cccaatggaga-------ctggacatac-cagaccctgtcccatttagccct--gaccccctcttatggggacacctacacctgtgtagtggagcacattggggctcttgagcccatcc--ttcaggactgga--"/>
<sequence id="seq_Mimu-DMB_NC_033665.1:c2984464-2974723"	taxon="Mimu-DMB_NC_033665.1:c2984464-2974723"	totalcount="4"	value="ggccaccaaccgtgcaggtagcccaaaccactccttttaacacgagggagcctgtgatgctggcctgctacgtgtggggcttctatccagcagatgtgaccatcacctggaggaagaatgggcagcccgtcaccccccaca-acagtgc---ccag--aagacttcccag----cccaatggaga-------ctggacatat-cagaccctgtcccacttagctct--gaccccctcttacggggacacctacacctgtgtagtggagcacgtcggggctcctgagcccatcc--ttcaggactgga--"/>
<sequence id="seq_Leca-DMB_NC_059129.1:c43075689-43065811"	taxon="Leca-DMB_NC_059129.1:c43075689-43065811"	totalcount="4"	value="ggccaccaactgtgcaagtagctcaaaccactccttttaacacgagggagcctgtgatgctggcctgctacgtgtggggcttctatccagccgatgtgaccatcacgtggtggaagaatgggcagcctgtcaccccccaca-acagtgc---acag--aagacttcccag----cccaatggaga-------ctggacatat-cagaccctgtcccatttagctct--aaccccctcttacggggacacctacacctgtgtagtggagcacattggggctcctgagcccatcc--ttcaggactgga--"/>
<sequence id="seq_Prco-DMB_NW_012153441.1:235888-242767"	taxon="Prco-DMB_NW_012153441.1:235888-242767"	totalcount="4"	value="ggccaccaactgtgcaagtagcccaaaccactccttttaacacgagggagcccgtgatgctggcctgctacgtgtggggcttctatccagccgatgtgaccatcacgtggtggaagaatgggcagcctgtcaccccccaca-acagtgc---ccag--aagacttcccag----cccaatggaga-------ctggacatat-cagaccctgtcccatttagctct--aaccccctcttacggggacacctacacctgtgtagtggagcacattggggctcctgagcccatcc--ttcaggactgga--"/>
<sequence id="seq_Casy-DMB_NW_007256124.1:2683-38854"	taxon="Casy-DMB_NW_007256124.1:2683-38854"	totalcount="4"	value="ggccaccatctgtgcaaatagcccgaaccactccttttaacacgagagaacctgtgatgctggcctgctatgtgtggggcttctatccagctgatgtgatcatcacatggaggaagaacgggcagcctatcatccctcaca-gcagtgc---ccag--aagactgcccaa----cccaatggaga-------ctggacatac-cagaccctctcccatttagcatt--aaccccctcttatggggacatctacacttgcgtggtggagcacattggggctcctgagcccatcc--ttcagttctgga--"/>
<sequence id="seq_Sabo-DMB_NW_024100919.1:c96723927-96716913"	taxon="Sabo-DMB_NW_024100919.1:c96723927-96716913"	totalcount="4"	value="ggcaaccatctgtgcaagtagcccgaaccactccttttaacacgagggagcctgtgatgctggcctgctacgtgtggggcttctatccagcagatgtgatcatcacgtggtggaagaacgggaatcctgccatccctcaca-gcagtgc---ccag--aagactgcccag----cccaatggaga-------ctggacatac-cagaccgtctcttacttagcctt--aaccccctcttatggggacatctacacctgtgtggtggagcacactggggcttctgagcccatcc--ttcaggactgga--"/>
<sequence id="seq_Caja-DMB_NC_048386.1:c37941038-37933532"	taxon="Caja-DMB_NC_048386.1:c37941038-37933532"	totalcount="4"	value="ggccaccatctgtgcaagtagcccgaaccactccttttaacacgagggagcctgtgatgctggcctgctacgtgtggggcttttatccagcagatgtgatcatcacgtggaggaagaacgggaagcctgtcattcctcata-gcagcgc---ccag--aagactgcccag----cccaatggaga-------ctggacatac-cagaccctctctcatttagcctt--aaccccctcttacggggacatctacacctgtgtggtggagcacattggggctcctgagcccatcc--ttcaggactgga--"/>
<sequence id="seq_Aona-DMB_NW_018506613.1:c407940-400615"	taxon="Aona-DMB_NW_018506613.1:c407940-400615"	totalcount="4"	value="ggccaccgtctgtgcaagtagcccaaaccactccttttaacacgagggagcctgtgatgctggcctgctacgtgtggggcttctatccagcagatgtgatcatcacgtggaggaagaacgggaagcctgtcattcctcaca-gcagtga---ccgg--aagactgcccag----cccaatggaga-------ctggacatac-cagaccctctctcatttagcctt--aaccccctcttacggggacatctacacctgtgtggtggagcacattggggctcctgagcccatcc--ttcaggactgga--"/>
<sequence id="seq_Ceim-DMB_NW_016107339.1:13253259-13260254"	taxon="Ceim-DMB_NW_016107339.1:13253259-13260254"	totalcount="4"	value="ggccaccaactgtgcaagtagcccgaaccactccttttaacactagggagcctgtgatgctggcctgctacgtgtggggcttctatccagcagatgtgatcatcacgtggaggaagaacgggaagcctgtcattcctcaca-gcagtgg---ccag--aagactgcccag----cccaatggaga-------ctggacatac-cagaccctctcttatttagcctt--aaccccctcttacggggacatcttcacctgtgtggtggagcacattggggctcctgagcccatcc--ttcaggactgga--"/>
<sequence id="seq_Saap-DMB_NW_022437023.1:c422096-414892"	taxon="Saap-DMB_NW_022437023.1:c422096-414892"	totalcount="4"	value="ggccaccaactgtgcaagtagcccgaaccactccttttaacactagggagcctgtgatgctggcctgctacgtgtggggcttctatccagcagaagtgatcatcacgtggaggaagaacgggaagcctgtcattcctcaca-gcagtgg---ccag--aagactgcccag----cccaatggaga-------ctggacatac-cagaccctctcttatttagcctt--aaccccctcttacggggacatcttcacctgtgtggtggagcacattggggctcctgagcccatcc--ttcaggactgga--"/>
<sequence id="seq_Ceat-DMB_NW_012003958.1:173585-180868"	taxon="Ceat-DMB_NW_012003958.1:173585-180868"	totalcount="4"	value="ggccaccatctgtgcaagtagcccaaaccactccttttaacacgagggagcctgtgatgctggcctgctatgtgtggggcttctatccagcagatgtgaccatcacgtggatgaagaacgggaatcttgtcatccctcaca-gcagtgg---ccag--aagactgcccag----cccaatggaga-------ctggacgtac-cagaccctctcctatttagcctt--aaccccctcttacggggacacctacacctgtgtggtggagcacattggggctcctgagcccatcc--ttcgggactgga--"/>
<sequence id="seq_Paan-DMB_NC_044981.1:c31257697-31250537"	taxon="Paan-DMB_NC_044981.1:c31257697-31250537"	totalcount="4"	value="ggccaccatctgtgcaagtagcccaaaccactccttttaacacgagggagcctgtgatgctggcctgctatgtgtggggcttctatccagcagatgtgaccatcacgtggatgaagaacgggaatcttgtcatccctcaca-gcagtgg---ccag--aagactgcccag----cccaatggaga-------ctggacgtac-cagaccctctcctatttagcctt--aaccccctcttacggggacacctacacctgtgtggtggagcacattggggctcctgagcccatcc--ttcgggactgga--"/>
<sequence id="seq_Chsa-DMB_XM_007972986.2"	taxon="Chsa-DMB_XM_007972986.2"	totalcount="4"	value="ggccaccatctgtgcaagtagcccaaaccactccttttaacacaagggagcctgtgatgctggcctgctatgtgtggggcttctatccagcagatgtgaccatcacgtggatgaagaacgggaatcttgtcatccctcacg-gcagtgg---ccag--aagactgcccag----cccaatggaga-------ctggacgtac-cagaccctctcctatttagcctt--aaccccctcttacggggacacctacacctgtgtggtggagcacattggggctcctgagcccatcc--ttcgggactgga--"/>
<sequence id="seq_Malo-DMB_03:01:01"	taxon="Malo-DMB_03:01:01"	totalcount="4"	value="ggccaccatctgtgcaagtagcccaaaccactccttttaacacaagggagcctgtgatgctggcctgctatgtgtggggcttctatccagcagatgtgaccatcacgtggatgaagaacgggaatcttgtcatccctcacg-gcagtgg---ccag--aagacggcccag----cccaatggaga-------ctggacgtac-cagaccctctcctatttagcctt--aaccccctcttacggggacacctacacctgtgtggtggagcacattggggctcctgagcccatcc--ttcgggactgga--"/>
<sequence id="seq_Mamu-DMB_XM_028846604.1"	taxon="Mamu-DMB_XM_028846604.1"	totalcount="4"	value="ggccaccatctgtgcaagtagcccaaaccactccttttaacacgagggagcctgtgatgctggcctgctatgtgtggggcttctacccagcagatgtgaccatcacgtggatgaagaacgggaatcttgtcatccctcacg-gcagtgg---ccag--aagacggcccag----cccaatggaga-------ctggacgtac-cagaccctctcctatttagcctt--aaccccctcttacggggacacctacacctgtgtggtggagcacattggggctcctgagcccatcc--ttcgggactgga--"/>
<sequence id="seq_Thge-DMB_NC_037671.1:c35243875-35236839"	taxon="Thge-DMB_NC_037671.1:c35243875-35236839"	totalcount="4"	value="ggccaccatctgtgcaagtagcccaaaccactccttttaacacgagggagcctgtgatgctggcctgctatgtgtggggcttctatcccgcagatgtgaccatcacgtggatgaagaacgggaatcttgtcatccctcacg-gcagtgg---ccag--aagacggcccag----cccaatggaga-------ctggacgtac-cagaccctctcctatttagcctt--aaccccctcttacggggacacctacacctgtgtggtggagcacattggggctcctgagcccatcc--ttcgggactgga--"/>
<sequence id="seq_Math-DMB_NC_065581.1:c33738468-33728704"	taxon="Math-DMB_NC_065581.1:c33738468-33728704"	totalcount="4"	value="ggccaccatctgtgcaagtagcccaaaccactccttttaacacgagggagcctgtgatgctggcctgctatgtgtggggcttctatccagcagatgtgaccatcacgtggatgaagaacgggaatcttgtcatccctcacg-gcagtgg---ccag--aagactgcccag----cccaatggaga-------ctggacgtac-cagaccctctcctatttagcctt--aaccccctcttacggggacacctacacctgtgtggtggagcacattggggctcctgagcccatcc--ttcgggactgga--"/>
<sequence id="seq_Mane-DMB_NW_012015688.1:c522463-515175"	taxon="Mane-DMB_NW_012015688.1:c522463-515175"	totalcount="4"	value="ggccaccatctgtgcaagtagcccaaaccactccttttaacacgagggagcctgtgatgctggcctgctatgtgtggggcttctatccagcagatgtgaccatcacgtggatgaagaacgggaatcttgtcatccctcacg-gcagtgg---ccag--aagacggcccag----cccaatggaga-------ctggacgtac-cagaccctctcctatttagcctt--aaccccctcttacggggacacctacacctgtgtggtggagcacattggggctcctgagcccatcc--ttcgggactgga--"/>
<sequence id="seq_Mafa-DMB_03:02:01:01"	taxon="Mafa-DMB_03:02:01:01"	totalcount="4"	value="ggccaccatctgtgcaagtagcccaaaccactccttttaacacgagggagcctgtgatgctggcctgctatgtgtggggcttctatccagcagatgtgaccatcacgtggatgaagaacgggaatcttgtcatccctcacg-gcagtgg---ccag--aagacggcccag----cccaatggaga-------ctggacgtac-cagaccctctcctatttagcctt--aaccccctcttacggggacacctacacctgtgtggtggagcacattggggctcctgagcccatcc--ttcgggactgga--"/>
<sequence id="seq_Coan-DMB_NW_012115555.1:c1730572-1719510"	taxon="Coan-DMB_NW_012115555.1:c1730572-1719510"	totalcount="4"	value="ggccaccatctgtgcaagtagcccaaaccactccttttaacacgagggagcctgtaatgctggcctgctatgtgtggggcttctatccagcagatgtgaccatcacatggatgaagaatgggaatcttgtaatccctcaca-gcagtgg---ccag--aagactgcccag----cccaatggaga-------ctggacatac-cagaccctctcctttttggcctt--aaccccctcttacggggacacctacacctgtgtggtggagcacattggggctcctgagcccatcc--ttcgggactgga--"/>
<sequence id="seq_Pite-DMB_NC_045438.1:135861889-135869220"	taxon="Pite-DMB_NC_045438.1:135861889-135869220"	totalcount="4"	value="ggccaccatctgtgcaagtagcccaaaccactccttttaacacgagggagcctgtgatgctggcctgctatgtgtggggcttctatccagcagatgtgaccatcacatggatgaagaatgggaatcttgtcatccctcaca-gcagtgg---ccag--aagactgcccag----cccaatggaga-------ctggacatac-cagaccctctcctttttagcctt--aaccccctcttacggggacacctacacctgtgtggtggagcacattggggctcctgagcccatcc--ttcgggactgga--"/>
<sequence id="seq_Rhro-DMB_NC_044552.1:c26479133-26471787"	taxon="Rhro-DMB_NC_044552.1:c26479133-26471787"	totalcount="4"	value="ggccaccatctgtgcaagtagcccaaaccactccttttaacacgagggagcctgtgatgctggcctgctatgtgtggggcttctatccagcagatgtgaccatcacgtggatgaagaacgggaatcttgtcatccctcacg-gcagtgg---ccag--aagactgcccag----cccaatggaga-------ctggacatac-cagaccctctcctttttagccct--aaccccctcttacggggacacctacacctgtgtggtggagcacattggggctcctgagcccatcc--ttcgggactgga--"/>
<sequence id="seq_Rhbi-DMB_NW_016813514.1:119927-127277"	taxon="Rhbi-DMB_NW_016813514.1:119927-127277"	totalcount="4"	value="ggccaccatctgtgcaagtagcccaaaccactccttttaacacgagggagcctgtgatgctggcctgctatgtgtggggcttctatccagcagatgtgaccatcacgtggatgaagaatgggaatcttgtcatccctcaca-gcagtgg---ccag--aagactgcccag----cccaatggaga-------ctggacatac-cagaccctctcctttttagccct--aaccccctcttacggggacacctacacctgtgtggtggagcacattggggctcctgagcccatcc--ttcgggactgga--"/>
<sequence id="seq_Trfr-DMB_NW_022681455.1:c32857469-32850135"	taxon="Trfr-DMB_NW_022681455.1:c32857469-32850135"	totalcount="4"	value="ggccaccatctgtgcaagtagcccaaaccactccttttaacacgagggagcctgtgatgctggcctgctacgtgtggggcttctatccagcagatgtgaccatcacgtggatgaagaacgggaatcttgtcatccctcaca-gcagtgg---ccag--aagactgcccag----cccaatggaga-------ctggacatac-cagaccctctcctttttagcctt--aaccccctcttacggggacacctacacctgtgtggtggagcacattggggctcctgagcccatcc--ttcgggactgga--"/>
<sequence id="seq_Hymo-DMB_NW_022611662.1:c31425517-31419214"	taxon="Hymo-DMB_NW_022611662.1:c31425517-31419214"	totalcount="4"	value="ggccaccatctgtgcaagtagccaaaaccactccttttaacacgagggagcctgtgatgctggcctgctatgtgtggggcttctatccagcagatgtgaccatcacgtggaggaagaacgggaagcttgtcagccctcaca-gcagtgc---ccac--aagaccgcccag----cccaatggaga-------ctggacatac-cagaccctctcccatttagcctt--aaccccctcttacggggacacttacacctgtgtggtggagcacactggggctcctgagcccatcc--ttcgggactgga--"/>
<sequence id="seq_Nole-DMB_NC_044402.1:c53959023-53952735"	taxon="Nole-DMB_NC_044402.1:c53959023-53952735"	totalcount="4"	value="ggccaccatctgtgcaagtagccaaaaccactccttttaacacgagggagcctgtgatgctggcctgctatgtgtggggcttctatccagcagatgtgaccatcacgtggaggaagaacgggaagcttgtcagccctcaca-gcagtgc---ccac--aagactgcccgg----cccaatggaga-------ctggacatac-cagaccctttcctatttagcctt--aaccccctcttacggggacacttacacctgtgtggtggagcacattggggctcctgagcccatcc--ttcgggactgga--"/>
<sequence id="seq_Poab-DMB_NC_036909.1:c33265593-33259145"	taxon="Poab-DMB_NC_036909.1:c33265593-33259145"	totalcount="4"	value="ggccaccatctgtgcaagtagccaaaaccactccttttaacacgagggagcctgtgatgctggcctgctatgtgtggggcttttatccagcagatgtgaccatcacgtggaggaagaatgggaagcttgtcatccctcaca-gcagtgc---ccag--aagactgcccag----cccaatggaga-------ctggacatac-cagaccctctcccatttagcctt--aaccccctcttacggggacacttacacctgtgtggtagagcacattggggctcctgagcccatcc--ttcgggactgga--"/>
<sequence id="seq_Popy-DMB_02:01"	taxon="Popy-DMB_02:01"	totalcount="4"	value="ggccaccatctgtgcaagtagccaaaaccactccttttaacacgagggagcctgtgatgctggcctgctatgtgtggggcttttatccagcagatgtgaccatcacgtggaggaagaatgggaagcttgtcatccctcaca-gcagtgc---ccag--aagactgcccag----cccaatggaga-------ctggacatac-cagaccctctcccatttagcctt--aaccccctcttacggggacacttacacctgtgtggtagagcacattggggctcctgagcccatcc--ttcgggactgga--"/>
<sequence id="seq_Gogo-DMB_01:01:01"	taxon="Gogo-DMB_01:01:01"	totalcount="4"	value="ggccaccatctgtgcaagtagccaaaaccactccttttaacacgagggagcctgtgatgctggcctgctatgtgtggggcttctatccagcagaagtgactatcacgtggaggaagaacgggaagcttgtcatgcctcaca-gcagtgc---acac--aagactgcccag----cccaatggaga-------ctggacatac-cagaccctctcccatttagcctt--aaccccctcttatggggacacttacacctgtgtggtagagcacattggggctcctgagcccatcc--ttcgggactgga--"/>
<sequence id="seq_Papa-DMB_01:01"	taxon="Papa-DMB_01:01"	totalcount="4"	value="ggccaccatctgtgcaagtagccaaaaccactccttttaacacgagggagcctgtgatgctggcctgctatgtgtggggcttctatccagcagaagtgaccatcacgtggaggaagaacgggaagcttgtcatgcctcaca-gcagtgc---gcac--aagactgcccag----cccaatggaga-------ctggacatac-cagaccctctcccatttagcctt--aaccccctcttacggggacacttacacctgtgtggtagagcacattggggctcctgagcccatcc--ttcgggactgga--"/>
<sequence id="seq_Patr-DMB_01:01"	taxon="Patr-DMB_01:01"	totalcount="4"	value="ggccaccatctgtgcaagtagccaaaaccactccttttaacacgagggagcctgtgatgctggcctgctatgtgtggggcttctatccagcagaagtgaccatcacgtggaggaagaacgggaagcttgtcatgcctcaca-gcagtgc---gcac--aagactgcccag----cccaatggaga-------ctggacatac-cagaccctctcccatttagcctt--aaccccctcttacggggacacttacacctgtgtggtagagcacattggggctcctgagcccatcc--ttcgggactgga--"/>
<sequence id="seq_Hosa-DMB_01:01:01:01"	taxon="Hosa-DMB_01:01:01:01"	totalcount="4"	value="ggccaccatctgtgcaagtagccaaaaccactccttttaacacgagggagcctgtgatgctggcctgctatgtgtggggcttctatccagcagaagtgactatcacgtggaggaagaacgggaagcttgtcatgcctcaca-gcagtgc---gcac--aagactgcccag----cccaatggaga-------ctggacatac-cagaccctctcccatttagcctt--aaccccctcttacggggacacttacacctgtgtggtagagcacattggggctcctgagcccatcc--ttcgggactgga--"/>
<sequence id="seq_Maja-DMB_NW_023435934.1:7904761-7909973"	taxon="Maja-DMB_NW_023435934.1:7904761-7909973"	totalcount="4"	value="ggccaccatctgtgcaggtagccaaaactactccttttaacacgagggagcccgtgatgctggcctgctatgtgtggggcttctatccagctgatgtgaccatctcctggtggaagaatgggcagcctgtcctccctcaca-gcaatgc---ccat--aagtttgcccag----cccaatggaga-------ctggacgtac-cagaccctctcccatttagccac--aaccccctcttttggggacacctacacctgtatggtggagcacattggcgttcctgagcccattc--ttcagaaatgga--"/>
<sequence id="seq_SLA-DMB_01:01"	taxon="SLA-DMB_01:01"	totalcount="4"	value="agccgccgtctgtgcaagtggccaaaaccactccttttaacacgagggagtctgtgatgctggcctgctatgtgtggggcttctatccagctgatgtgatcatcacgtggaggaagaatgggcagccagtccttcctcatg-gcaaggc---ccat--atgatcacccag----cccaacggaga-------ctggacatac-cagaccgtctcccatttggctac--aaccccctcttacggggacacctacacctgtgtggtggagcacattggggttcctgagcccatcc--ttcaggactgga--"/></data>
<taxonset spec='beast.evolution.alignment.TaxonSet' id='taxa'>
<taxon spec="beast.evolution.alignment.Taxon" id="Piku-DPB_XM_036414706.2"/>
<taxon spec="beast.evolution.alignment.Taxon" id="Occu-DPB_XM_040983162.1"/>
<taxon spec="beast.evolution.alignment.Taxon" id="Mamo-DPB_XM_046464516.1"/>
<taxon spec="beast.evolution.alignment.Taxon" id="Eled-DPB_XM_006882196.1"/>
<taxon spec="beast.evolution.alignment.Taxon" id="Puco-DPB_XM_025925374.1"/>
<taxon spec="beast.evolution.alignment.Taxon" id="Trma-DPB_NW_004444318.1:c10787-283"/>
<taxon spec="beast.evolution.alignment.Taxon" id="Cadr-DPB_XM_010994619.2"/>
<taxon spec="beast.evolution.alignment.Taxon" id="Poab-DPB_NC_036909.1:33437311-33454079"/>
<taxon spec="beast.evolution.alignment.Taxon" id="Hosa-DPB2_01:01:01"/>
<taxon spec="beast.evolution.alignment.Taxon" id="Otga-DPB_XM_012804803.2"/>
<taxon spec="beast.evolution.alignment.Taxon" id="Caja-DPB1_27:01"/>
<taxon spec="beast.evolution.alignment.Taxon" id="Saoe-DPB1_30:01:01"/>
<taxon spec="beast.evolution.alignment.Taxon" id="Nyco-DPB_XM_053601193.1"/>
<taxon spec="beast.evolution.alignment.Taxon" id="Gava-DPB_XM_008586674.1"/>
<taxon spec="beast.evolution.alignment.Taxon" id="Chdi-DPB_XM_037842760.1"/>
<taxon spec="beast.evolution.alignment.Taxon" id="Leca-DPB_XM_045541814.1"/>
<taxon spec="beast.evolution.alignment.Taxon" id="Mimu-DPB_NC_033665.1:3082962-3099391"/>
<taxon spec="beast.evolution.alignment.Taxon" id="Tuch-DPB_XM_027766718.1"/>
<taxon spec="beast.evolution.alignment.Taxon" id="Casy-DPB_XM_021713315.1"/>
<taxon spec="beast.evolution.alignment.Taxon" id="Male-DPB_XM_011976671.1"/>
<taxon spec="beast.evolution.alignment.Taxon" id="Ceat-DPB_XM_012077003.1"/>
<taxon spec="beast.evolution.alignment.Taxon" id="Coan-DPB_XM_011944828.1"/>
<taxon spec="beast.evolution.alignment.Taxon" id="Mafa-DPB1_09:02:01:01"/>
<taxon spec="beast.evolution.alignment.Taxon" id="Math-DPB_XM_050787907.1"/>
<taxon spec="beast.evolution.alignment.Taxon" id="Hymo-DPB_NW_022611662.1:31562380-31572634"/>
<taxon spec="beast.evolution.alignment.Taxon" id="Nole-DPB_XM_003272163.4"/>
<taxon spec="beast.evolution.alignment.Taxon" id="Trfr-DPB_XR_004438647.1"/>
<taxon spec="beast.evolution.alignment.Taxon" id="Hosa-DPB1_01:01:01:01"/>
<taxon spec="beast.evolution.alignment.Taxon" id="Patr-DPB1_01:07"/>
<taxon spec="beast.evolution.alignment.Taxon" id="Poab-DPB1_01:01"/>
<taxon spec="beast.evolution.alignment.Taxon" id="Popy-DPB1_01:01"/>
<taxon spec="beast.evolution.alignment.Taxon" id="Gogo-DPB1_01:01"/>
<taxon spec="beast.evolution.alignment.Taxon" id="Sabo-DPB_XM_010334007.2"/>
<taxon spec="beast.evolution.alignment.Taxon" id="Trfr-DPB_XM_033216755.1"/>
<taxon spec="beast.evolution.alignment.Taxon" id="Malo-DPB1_02:01"/>
<taxon spec="beast.evolution.alignment.Taxon" id="Mane-DPB1_01:01:01"/>
<taxon spec="beast.evolution.alignment.Taxon" id="Ceat-DPB_XM_012036392.1"/>
<taxon spec="beast.evolution.alignment.Taxon" id="Paan-DPB1_03:01:01"/>
<taxon spec="beast.evolution.alignment.Taxon" id="Saap-DPB_XM_032253358.1"/>
<taxon spec="beast.evolution.alignment.Taxon" id="Thge-DPB_XM_025381296.1"/>
<taxon spec="beast.evolution.alignment.Taxon" id="Aona-DPB_XM_012461727.2"/>
<taxon spec="beast.evolution.alignment.Taxon" id="Aole-DPB1_28:01"/>
<taxon spec="beast.evolution.alignment.Taxon" id="Ceim-DPB_XM_017522707.2"/>
<taxon spec="beast.evolution.alignment.Taxon" id="Papa-DPB_XM_003808595.3"/>
<taxon spec="beast.evolution.alignment.Taxon" id="Chsa-DPB1_09:01"/>
<taxon spec="beast.evolution.alignment.Taxon" id="Math-DPB_XM_050787821.1"/>
<taxon spec="beast.evolution.alignment.Taxon" id="Rhro-DPB_XM_010357877.2"/>
<taxon spec="beast.evolution.alignment.Taxon" id="Mamu-DPB1_01:01"/>
<taxon spec="beast.evolution.alignment.Taxon" id="Pite-DPB_NC_045438.1:c135729803-135719305"/>
<taxon spec="beast.evolution.alignment.Taxon" id="Rano-Bb_l"/>
<taxon spec="beast.evolution.alignment.Taxon" id="Ocpr-DQB_XM_012928486.1"/>
<taxon spec="beast.evolution.alignment.Taxon" id="Chdi-DQB_NC_051313.1:119102070-119109270"/>
<taxon spec="beast.evolution.alignment.Taxon" id="SLA-DQB1_01:01"/>
<taxon spec="beast.evolution.alignment.Taxon" id="Oraf-DQB_XM_007951440.2"/>
<taxon spec="beast.evolution.alignment.Taxon" id="Cocr-DQB_XM_004673968.2"/>
<taxon spec="beast.evolution.alignment.Taxon" id="Epfu-DQB_XM_028138744.1"/>
<taxon spec="beast.evolution.alignment.Taxon" id="Casy-DQB_XM_008064529.1"/>
<taxon spec="beast.evolution.alignment.Taxon" id="Mimu-DQB_NC_033665.1:4148100-4154417"/>
<taxon spec="beast.evolution.alignment.Taxon" id="Otga-DQB_XM_003789293.3"/>
<taxon spec="beast.evolution.alignment.Taxon" id="Prco-DQB_XM_012661810.1"/>
<taxon spec="beast.evolution.alignment.Taxon" id="Leca-DQB_NC_059129.1:c42894268-42888781"/>
<taxon spec="beast.evolution.alignment.Taxon" id="Saap-DQB_XM_032253344.1"/>
<taxon spec="beast.evolution.alignment.Taxon" id="Sabo-DQB_XM_010337168.1"/>
<taxon spec="beast.evolution.alignment.Taxon" id="Caja-DQB_XM_008994221.3"/>
<taxon spec="beast.evolution.alignment.Taxon" id="Ceim-DQB_XM_037736294.1"/>
<taxon spec="beast.evolution.alignment.Taxon" id="Aona-DQB_XM_012434006.2"/>
<taxon spec="beast.evolution.alignment.Taxon" id="Poab-DQB1_03:01"/>
<taxon spec="beast.evolution.alignment.Taxon" id="Mafa-DQB1_16:01:01:01"/>
<taxon spec="beast.evolution.alignment.Taxon" id="Nole-DQB_XM_012503126.2"/>
<taxon spec="beast.evolution.alignment.Taxon" id="Patr-DQB1_03:02:01:01"/>
<taxon spec="beast.evolution.alignment.Taxon" id="Papa-DQB_XM_003808610.3"/>
<taxon spec="beast.evolution.alignment.Taxon" id="Hosa-DQB2_01:01:01:01"/>
<taxon spec="beast.evolution.alignment.Taxon" id="Gogo-DQB_XM_004043777.3"/>
<taxon spec="beast.evolution.alignment.Taxon" id="Hymo-DQB_NW_022611662.1:c31149347-31039135"/>
<taxon spec="beast.evolution.alignment.Taxon" id="Rhro-DQB_XM_010378013.2"/>
<taxon spec="beast.evolution.alignment.Taxon" id="Pite-DQB_XM_026451062.2"/>
<taxon spec="beast.evolution.alignment.Taxon" id="Coan-DQB_XM_011944807.1"/>
<taxon spec="beast.evolution.alignment.Taxon" id="Paha-DQB1_06:01"/>
<taxon spec="beast.evolution.alignment.Taxon" id="Math-DQB1_06:05"/>
<taxon spec="beast.evolution.alignment.Taxon" id="Chsa-DQB1_06:01"/>
<taxon spec="beast.evolution.alignment.Taxon" id="Paan-DQB1_06:01"/>
<taxon spec="beast.evolution.alignment.Taxon" id="Ceat-DQB_XM_012036417.1"/>
<taxon spec="beast.evolution.alignment.Taxon" id="Malo-DQB1_06:01"/>
<taxon spec="beast.evolution.alignment.Taxon" id="Mamu-DQB1_06:01"/>
<taxon spec="beast.evolution.alignment.Taxon" id="Mane-DQB1_06:01"/>
<taxon spec="beast.evolution.alignment.Taxon" id="Trfr-DQB_NW_022681455.1:c32611726-32598940"/>
<taxon spec="beast.evolution.alignment.Taxon" id="Thge-DQB_XM_025384045.1"/>
<taxon spec="beast.evolution.alignment.Taxon" id="Poab-DQB_XM_002809116.3"/>
<taxon spec="beast.evolution.alignment.Taxon" id="Hosa-DQB1_02:01:01:01"/>
<taxon spec="beast.evolution.alignment.Taxon" id="Gogo-DQB1_02:02"/>
<taxon spec="beast.evolution.alignment.Taxon" id="Hymo-DQB_NW_022611662.1:c31243759-31236349"/>
<taxon spec="beast.evolution.alignment.Taxon" id="Nole-DQB_XM_012503121.2"/>
<taxon spec="beast.evolution.alignment.Taxon" id="Papa-DQB_XM_008960675.2"/>
<taxon spec="beast.evolution.alignment.Taxon" id="Popy-DQB1_06:03"/>
<taxon spec="beast.evolution.alignment.Taxon" id="Saap-DQB_XM_032273156.1"/>
<taxon spec="beast.evolution.alignment.Taxon" id="Caja-DQB1_23:01"/>
<taxon spec="beast.evolution.alignment.Taxon" id="Aole-DQB1_23:01"/>
<taxon spec="beast.evolution.alignment.Taxon" id="Ceim-DQB_XM_017522734.2"/>
<taxon spec="beast.evolution.alignment.Taxon" id="Aona-DQB_XM_012434013.2"/>
<taxon spec="beast.evolution.alignment.Taxon" id="Euju-DQB_XM_028120589.1"/>
<taxon spec="beast.evolution.alignment.Taxon" id="Epfu-DRB_XM_008157400.2"/>
<taxon spec="beast.evolution.alignment.Taxon" id="Rano-Db1_a"/>
<taxon spec="beast.evolution.alignment.Taxon" id="Rano-Db2_n"/>
<taxon spec="beast.evolution.alignment.Taxon" id="Ocpr-DRB_XM_004590445.1"/>
<taxon spec="beast.evolution.alignment.Taxon" id="Cocr-DRB_NW_004567102.1:c717553-702543"/>
<taxon spec="beast.evolution.alignment.Taxon" id="Ecte-DRB_XM_045294890.1"/>
<taxon spec="beast.evolution.alignment.Taxon" id="Gava-DRB_NW_007768077.1:c4865-2637"/>
<taxon spec="beast.evolution.alignment.Taxon" id="Casy-DRB_NW_007252749.1:21802-34728"/>
<taxon spec="beast.evolution.alignment.Taxon" id="SLA-DRB1_01:01"/>
<taxon spec="beast.evolution.alignment.Taxon" id="SLA-DRB2_01:01"/>
<taxon spec="beast.evolution.alignment.Taxon" id="SLA-DRB3_01:01"/>
<taxon spec="beast.evolution.alignment.Taxon" id="SLA-DRB4_01:01"/>
<taxon spec="beast.evolution.alignment.Taxon" id="SLA-DRB5_01:01"/>
<taxon spec="beast.evolution.alignment.Taxon" id="Leca-DRB_NC_059129.1:c42816156-42804972"/>
<taxon spec="beast.evolution.alignment.Taxon" id="Mimu-DRB_NC_033665.1:c4556325-4552914"/>
<taxon spec="beast.evolution.alignment.Taxon" id="Ceat-DRB_NW_012003702.1:3647-31400"/>
<taxon spec="beast.evolution.alignment.Taxon" id="Otga-DRB_NW_003852426.1:c3566025-3555615"/>
<taxon spec="beast.evolution.alignment.Taxon" id="Hosa-DRB7_01:01:01"/>
<taxon spec="beast.evolution.alignment.Taxon" id="Patr-DRB7_01:01:01:01N"/>
<taxon spec="beast.evolution.alignment.Taxon" id="Male-DRB_XM_011975423.1"/>
<taxon spec="beast.evolution.alignment.Taxon" id="Sala-DRB_W076:01"/>
<taxon spec="beast.evolution.alignment.Taxon" id="Sala-DRB1_03:01"/>
<taxon spec="beast.evolution.alignment.Taxon" id="Caja-DRB1_03:01"/>
<taxon spec="beast.evolution.alignment.Taxon" id="Caja-DRB_W012:01:01"/>
<taxon spec="beast.evolution.alignment.Taxon" id="Hosa-DRB8_01:01"/>
<taxon spec="beast.evolution.alignment.Taxon" id="Patr-DRB3_01:02:01:01"/>
<taxon spec="beast.evolution.alignment.Taxon" id="Hosa-DRB3_01:01:02:01"/>
<taxon spec="beast.evolution.alignment.Taxon" id="Gogo-DRB3_01:01"/>
<taxon spec="beast.evolution.alignment.Taxon" id="Gogo-DRB5_01:01"/>
<taxon spec="beast.evolution.alignment.Taxon" id="Hosa-DRB5_01:01:01:01"/>
<taxon spec="beast.evolution.alignment.Taxon" id="Aona-DRB1_03:30"/>
<taxon spec="beast.evolution.alignment.Taxon" id="Aona-DRB3_06:02:02"/>
<taxon spec="beast.evolution.alignment.Taxon" id="Poab-DRB5_01:01"/>
<taxon spec="beast.evolution.alignment.Taxon" id="Popy-DRB5_06:04"/>
<taxon spec="beast.evolution.alignment.Taxon" id="Gogo-DRB1_03:07"/>
<taxon spec="beast.evolution.alignment.Taxon" id="Chsa-DRB_XR_005239432.1"/>
<taxon spec="beast.evolution.alignment.Taxon" id="Aona-DRB_W030:01:02"/>
<taxon spec="beast.evolution.alignment.Taxon" id="Poab-DRB_W114:01"/>
<taxon spec="beast.evolution.alignment.Taxon" id="Chsa-DRB_W007:01"/>
<taxon spec="beast.evolution.alignment.Taxon" id="Chsa-DRB5_01:01"/>
<taxon spec="beast.evolution.alignment.Taxon" id="Mafa-DRB5_03:01:01"/>
<taxon spec="beast.evolution.alignment.Taxon" id="Mamu-DRB5_03:01:01:01"/>
<taxon spec="beast.evolution.alignment.Taxon" id="Thge-DRB_XM_025382051.1"/>
<taxon spec="beast.evolution.alignment.Taxon" id="Poab-DRB3_02:01"/>
<taxon spec="beast.evolution.alignment.Taxon" id="Poab-DRB1_08:01"/>
<taxon spec="beast.evolution.alignment.Taxon" id="Popy-DRB1_08:01"/>
<taxon spec="beast.evolution.alignment.Taxon" id="Hymo-DRB_NW_022611662.1:c31076493-30954697"/>
<taxon spec="beast.evolution.alignment.Taxon" id="Hosa-DRB4_01:01:01:01"/>
<taxon spec="beast.evolution.alignment.Taxon" id="Mane-DRB_W001:03"/>
<taxon spec="beast.evolution.alignment.Taxon" id="Aovo-DRB_W110:01"/>
<taxon spec="beast.evolution.alignment.Taxon" id="Math-DRB_XR_007725230.1"/>
<taxon spec="beast.evolution.alignment.Taxon" id="Hosa-DRB1_01:01:01:01"/>
<taxon spec="beast.evolution.alignment.Taxon" id="Papa-DRB_NC_048245.1:c32174945-32161609"/>
<taxon spec="beast.evolution.alignment.Taxon" id="Malo-DRB1_03:01"/>
<taxon spec="beast.evolution.alignment.Taxon" id="Malo-DRB_W002:01"/>
<taxon spec="beast.evolution.alignment.Taxon" id="Mamu-DRB_W002:01:01:01"/>
<taxon spec="beast.evolution.alignment.Taxon" id="Ceim-DRB_XM_017522742.2"/>
<taxon spec="beast.evolution.alignment.Taxon" id="Saap-DRB_XM_032272368.1"/>
<taxon spec="beast.evolution.alignment.Taxon" id="Patr-DRB1_02:01:01:01"/>
<taxon spec="beast.evolution.alignment.Taxon" id="Mafa-DRB4_01:01"/>
<taxon spec="beast.evolution.alignment.Taxon" id="Thge-DRB_NC_037671.1:33542274-33555753"/>
<taxon spec="beast.evolution.alignment.Taxon" id="Chsa-DRB1_03:01"/>
<taxon spec="beast.evolution.alignment.Taxon" id="Popy-DRB_W113:01"/>
<taxon spec="beast.evolution.alignment.Taxon" id="Mafa-DRB3_04:01"/>
<taxon spec="beast.evolution.alignment.Taxon" id="Mamu-DRB3_04:05:01:01"/>
<taxon spec="beast.evolution.alignment.Taxon" id="Malo-DRB3_04:01"/>
<taxon spec="beast.evolution.alignment.Taxon" id="Mamu-DRB1_03:03:01:01"/>
<taxon spec="beast.evolution.alignment.Taxon" id="Mane-DRB1_03:02"/>
<taxon spec="beast.evolution.alignment.Taxon" id="Mafa-DRB_W049:01:01:01"/>
<taxon spec="beast.evolution.alignment.Taxon" id="Mamu-DRB4_01:02"/>
<taxon spec="beast.evolution.alignment.Taxon" id="Rhro-DRB_NC_044552.1:c26153554-26139373"/>
<taxon spec="beast.evolution.alignment.Taxon" id="Mafa-DRB1_10:02:01:01"/>
<taxon spec="beast.evolution.alignment.Taxon" id="Pite-DRB_NC_045438.1:c137270210-137205041"/>
<taxon spec="beast.evolution.alignment.Taxon" id="Patr-DRB5_01:01"/>
<taxon spec="beast.evolution.alignment.Taxon" id="Patr-DRB4_02:01:01:01"/>
<taxon spec="beast.evolution.alignment.Taxon" id="Trfr-DRB_NW_022681455.1:c32512053-32497954"/>
<taxon spec="beast.evolution.alignment.Taxon" id="Hosa-DRB6_02:01"/>
<taxon spec="beast.evolution.alignment.Taxon" id="Poab-DRB_NW_019939309.1:c96247-94037"/>
<taxon spec="beast.evolution.alignment.Taxon" id="Hosa-DRB2_01:01"/>
<taxon spec="beast.evolution.alignment.Taxon" id="Occu-DOB_NW_024466443.1:c27860-22907"/>
<taxon spec="beast.evolution.alignment.Taxon" id="Rano-DOb_n"/>
<taxon spec="beast.evolution.alignment.Taxon" id="Maja-DOB_NW_023450604.1:799438-805167"/>
<taxon spec="beast.evolution.alignment.Taxon" id="Oraf-DOB_NW_006922902.1:96323-100994"/>
<taxon spec="beast.evolution.alignment.Taxon" id="Chdi-DOB_NC_051313.1:118996331-119001888"/>
<taxon spec="beast.evolution.alignment.Taxon" id="Tuch-DOB_NW_006204734.1:c2353-25"/>
<taxon spec="beast.evolution.alignment.Taxon" id="Ptva-DOB_NW_011889006.1:c207991-200586"/>
<taxon spec="beast.evolution.alignment.Taxon" id="Mian-DOB_NW_025578523.1:c26256683-26250570"/>
<taxon spec="beast.evolution.alignment.Taxon" id="SLA-DOB1_01:01"/>
<taxon spec="beast.evolution.alignment.Taxon" id="Mimu-DOB_NC_033665.1:4031051-4037414"/>
<taxon spec="beast.evolution.alignment.Taxon" id="Leca-DOB_NC_059129.1:c42969297-42965140"/>
<taxon spec="beast.evolution.alignment.Taxon" id="Prco-DOB_NW_012153441.1:361205-365982"/>
<taxon spec="beast.evolution.alignment.Taxon" id="Gava-DOB_NW_007734874.1:c78604-74501"/>
<taxon spec="beast.evolution.alignment.Taxon" id="Hymo-DOB_NW_022611662.1:c31296597-31292308"/>
<taxon spec="beast.evolution.alignment.Taxon" id="Nole-DOB_NC_044402.1:c53830955-53826723"/>
<taxon spec="beast.evolution.alignment.Taxon" id="Gogo-DOB_NC_044608.1:c32883878-32879583"/>
<taxon spec="beast.evolution.alignment.Taxon" id="Papa-DOB_NC_048245.1:c32387377-32381463"/>
<taxon spec="beast.evolution.alignment.Taxon" id="Patr-DOB_NC_036885.1:c32329441-32323558"/>
<taxon spec="beast.evolution.alignment.Taxon" id="Hosa-DOB_01:01:01:01"/>
<taxon spec="beast.evolution.alignment.Taxon" id="Poab-DOB_NC_036909.1:c33134083-33130348"/>
<taxon spec="beast.evolution.alignment.Taxon" id="Chsa-DOB_XM_007972993.2"/>
<taxon spec="beast.evolution.alignment.Taxon" id="Mane-DOB_NW_012015688.1:c377941-373646"/>
<taxon spec="beast.evolution.alignment.Taxon" id="Ceat-DOB_NW_012003958.1:312849-317123"/>
<taxon spec="beast.evolution.alignment.Taxon" id="Math-DOB_NC_065581.1:c33600672-33596397"/>
<taxon spec="beast.evolution.alignment.Taxon" id="Malo-DOB_01:01:01"/>
<taxon spec="beast.evolution.alignment.Taxon" id="Mafa-DOB_01:04:03:01"/>
<taxon spec="beast.evolution.alignment.Taxon" id="Coan-DOB_NW_012115555.1:c1581924-1577636"/>
<taxon spec="beast.evolution.alignment.Taxon" id="Pite-DOB_NC_045438.1:135995225-136000352"/>
<taxon spec="beast.evolution.alignment.Taxon" id="Thge-DOB_NC_037671.1:c35111092-35106805"/>
<taxon spec="beast.evolution.alignment.Taxon" id="Trfr-DOB_NW_022681455.1:c32715002-32710733"/>
<taxon spec="beast.evolution.alignment.Taxon" id="Rhbi-DOB_NW_016813514.1:253943-258508"/>
<taxon spec="beast.evolution.alignment.Taxon" id="Rhro-DOB_NC_044552.1:c26343555-26339275"/>
<taxon spec="beast.evolution.alignment.Taxon" id="Mamu-DOB_NC_041757.1:136716221-136720516"/>
<taxon spec="beast.evolution.alignment.Taxon" id="Sabo-DOB_NW_024100919.1:129861340-129864422"/>
<taxon spec="beast.evolution.alignment.Taxon" id="Ceim-DOB_NW_016107339.1:13390915-13398102"/>
<taxon spec="beast.evolution.alignment.Taxon" id="Aona-DOB_NW_018506613.1:c282743-274318"/>
<taxon spec="beast.evolution.alignment.Taxon" id="Caja-DOB_NC_071445.1:c37186157-37171473"/>
<taxon spec="beast.evolution.alignment.Taxon" id="Otga-DOB_NW_003852426.1:c3716126-3711739"/>
<taxon spec="beast.evolution.alignment.Taxon" id="Casy-DOB_NW_007256124.1:147978-168561"/>
<taxon spec="beast.evolution.alignment.Taxon" id="Rano-DMb_n"/>
<taxon spec="beast.evolution.alignment.Taxon" id="Ocpr-DMB_NC_050547.1:c31295160-31288608"/>
<taxon spec="beast.evolution.alignment.Taxon" id="Cocr-DMB_NW_004567102.1:c1079651-1051832"/>
<taxon spec="beast.evolution.alignment.Taxon" id="Chdi-DMB_NC_051313.1:118889695-118896444"/>
<taxon spec="beast.evolution.alignment.Taxon" id="Puco-DMB_NW_020339445.1:119172818-119178309"/>
<taxon spec="beast.evolution.alignment.Taxon" id="Epfu-DMB_NW_007370916.1:780810-786049"/>
<taxon spec="beast.evolution.alignment.Taxon" id="Tuch-DMB_NW_006203493.1:237668-246934"/>
<taxon spec="beast.evolution.alignment.Taxon" id="Gava-DMB_NW_007730186.1:c29763-23611"/>
<taxon spec="beast.evolution.alignment.Taxon" id="Otga-DMB_NW_003852426.1:c3833788-3826085"/>
<taxon spec="beast.evolution.alignment.Taxon" id="Mimu-DMB_NC_033665.1:c2984464-2974723"/>
<taxon spec="beast.evolution.alignment.Taxon" id="Leca-DMB_NC_059129.1:c43075689-43065811"/>
<taxon spec="beast.evolution.alignment.Taxon" id="Prco-DMB_NW_012153441.1:235888-242767"/>
<taxon spec="beast.evolution.alignment.Taxon" id="Casy-DMB_NW_007256124.1:2683-38854"/>
<taxon spec="beast.evolution.alignment.Taxon" id="Sabo-DMB_NW_024100919.1:c96723927-96716913"/>
<taxon spec="beast.evolution.alignment.Taxon" id="Caja-DMB_NC_048386.1:c37941038-37933532"/>
<taxon spec="beast.evolution.alignment.Taxon" id="Aona-DMB_NW_018506613.1:c407940-400615"/>
<taxon spec="beast.evolution.alignment.Taxon" id="Ceim-DMB_NW_016107339.1:13253259-13260254"/>
<taxon spec="beast.evolution.alignment.Taxon" id="Saap-DMB_NW_022437023.1:c422096-414892"/>
<taxon spec="beast.evolution.alignment.Taxon" id="Ceat-DMB_NW_012003958.1:173585-180868"/>
<taxon spec="beast.evolution.alignment.Taxon" id="Paan-DMB_NC_044981.1:c31257697-31250537"/>
<taxon spec="beast.evolution.alignment.Taxon" id="Chsa-DMB_XM_007972986.2"/>
<taxon spec="beast.evolution.alignment.Taxon" id="Malo-DMB_03:01:01"/>
<taxon spec="beast.evolution.alignment.Taxon" id="Mamu-DMB_XM_028846604.1"/>
<taxon spec="beast.evolution.alignment.Taxon" id="Thge-DMB_NC_037671.1:c35243875-35236839"/>
<taxon spec="beast.evolution.alignment.Taxon" id="Math-DMB_NC_065581.1:c33738468-33728704"/>
<taxon spec="beast.evolution.alignment.Taxon" id="Mane-DMB_NW_012015688.1:c522463-515175"/>
<taxon spec="beast.evolution.alignment.Taxon" id="Mafa-DMB_03:02:01:01"/>
<taxon spec="beast.evolution.alignment.Taxon" id="Coan-DMB_NW_012115555.1:c1730572-1719510"/>
<taxon spec="beast.evolution.alignment.Taxon" id="Pite-DMB_NC_045438.1:135861889-135869220"/>
<taxon spec="beast.evolution.alignment.Taxon" id="Rhro-DMB_NC_044552.1:c26479133-26471787"/>
<taxon spec="beast.evolution.alignment.Taxon" id="Rhbi-DMB_NW_016813514.1:119927-127277"/>
<taxon spec="beast.evolution.alignment.Taxon" id="Trfr-DMB_NW_022681455.1:c32857469-32850135"/>
<taxon spec="beast.evolution.alignment.Taxon" id="Hymo-DMB_NW_022611662.1:c31425517-31419214"/>
<taxon spec="beast.evolution.alignment.Taxon" id="Nole-DMB_NC_044402.1:c53959023-53952735"/>
<taxon spec="beast.evolution.alignment.Taxon" id="Poab-DMB_NC_036909.1:c33265593-33259145"/>
<taxon spec="beast.evolution.alignment.Taxon" id="Popy-DMB_02:01"/>
<taxon spec="beast.evolution.alignment.Taxon" id="Gogo-DMB_01:01:01"/>
<taxon spec="beast.evolution.alignment.Taxon" id="Papa-DMB_01:01"/>
<taxon spec="beast.evolution.alignment.Taxon" id="Patr-DMB_01:01"/>
<taxon spec="beast.evolution.alignment.Taxon" id="Hosa-DMB_01:01:01:01"/>
<taxon spec="beast.evolution.alignment.Taxon" id="Maja-DMB_NW_023435934.1:7904761-7909973"/>
<taxon spec="beast.evolution.alignment.Taxon" id="SLA-DMB_01:01"/>
</taxonset>
<input spec="ParameterList" id="parameterList">
        <parameter spec="QuietRealParameter" id="parameter1" value="0.0 0.0 0.0 0.0 0.0" upper="Infinity" lower="-Infinity"/>
    </input>

    <input spec="DPPointer" id="param.pointers">
        <input name="uniqueParameter" idref="parameter1"/>
        <input name="initialAssignment" spec="IntegerParameter" value="0" dimension="309" lower="0"/>
    </input>

    <input spec="ParameterList" id="modelList">
        <parameter spec="QuietRealParameter" id="parameter2" value="5.0" upper="5.0" lower="1.0"/>
    </input>

    <input spec="DPPointer" id="model.pointers">
        <input name="uniqueParameter" idref="parameter2"/>
        <input name="initialAssignment" spec="IntegerParameter" value="0" dimension="309" lower="0"/>
    </input>

    <input spec="ParameterList" id="freqsList">
        <parameter spec="QuietRealParameter" id="parameter3" value="0.25 0.25 0.25 0.25" upper="1.0" lower="0.0"/>
    </input>

    <input spec="DPPointer" id="freq.pointers">
        <input name="uniqueParameter" idref="parameter3"/>
        <input name="initialAssignment" spec="IntegerParameter" value="0" dimension="309" lower="0"/>
    </input>

    <input spec="ParameterList" id="ratesList">
        <parameter spec="QuietRealParameter" id="parameter4" value="0.1" upper="Infinity" lower="0.0"/>
    </input>

    <input spec="DPPointer" id="rates.pointers">
        <input name="uniqueParameter" idref="parameter4"/>
        <input name="initialAssignment" spec="IntegerParameter" value="0" dimension="309" lower="0"/>
    </input>

    <input spec="DPNtdBMA" id="dpNtdBMA">
        <input name="paramList" spec="ParameterList" idref="parameterList"/>
        <input name="modelList" spec="ParameterList" idref="modelList"/>
        <input name="freqsList" spec="ParameterList" idref="freqsList"/>
        <input name="pointers" spec="DPPointer" idref="freq.pointers"/>
    </input>

    <input spec="DPNtdRateSepSiteModel" id="dpNtdRateSepSiteModel" substClusterLimit="30" ratesClusterLimit="30">
        <input name="ntdBMAList" idref="dpNtdBMA"/>
        <input name="ratesList" idref="ratesList"/>
        <input name="ratesPointers" idref="rates.pointers"/>
        <dpValSubst idref="dpValuable.subst"/>
        <dpValRate idref="dpValuable.rate"/>
    </input>

    <tree spec='beast.util.ClusterTree' id='tree' clusterType='upgma'>
        <taxa idref='alignment'/>
    </tree>

    <input spec="beast.evolution.tree.TreeScaler" id="treeScaler" scaleToHeight="1.0">
        <initial idref='tree'/>
    </input>


    <branchRateModel id="branchRates" spec="beast.evolution.branchratemodel.UCRelaxedClockModel" normalize="true">
        <tree idref="tree"/>
        <distr  spec="beast.math.distributions.LogNormalDistributionModel" meanInRealSpace="true" offset="0.0">
            <M spec="RealParameter" id="ucld.mean" value="1.0"/>
            <S spec="RealParameter" id="ucld.stdev" value="0.5" lower="0.0" upper="1000.0"/>
        </distr>
        <rateCategories spec="parameter.IntegerParameter" id="rateCategories"  value="1" dimension="166"/>
    </branchRateModel>

    <input spec='DPSepTreeLikelihood' id="treeLikelihood">
        <data idref="alignment"/>
        <tree idref="tree"/>
        <siteModel idref="dpNtdRateSepSiteModel"/>
        <branchRateModel idref="branchRates"/>
    </input>


    <!-- The HKY substitution model (Hasegawa, Kishino & Yano, 1985)             -->
    <input spec="SwitchingNtdBMA" id="tempNtdBMA1">
        <input name="logKappa" spec="QuietRealParameter" value="0.0"/>
        <input name="logTN" spec="QuietRealParameter" value="0.0"/>
        <input name="logAC" spec="QuietRealParameter" value="0.0"/>
        <input name="logAT" spec="QuietRealParameter" value="0.0"/>
        <input name="logGC" spec="QuietRealParameter" value="0.0"/>
        <input name="modelChoose" spec="QuietRealParameter" value="1.0"/>
        <input name="frequenciesParameter" spec="QuietRealParameter" value="0.25 0.25 0.25 0.25"/>
    </input>

    <!-- site model                                                              -->
    <input spec='DummySiteModel' id="dummySiteModel1">
        <substModel idref='tempNtdBMA1'/>
        <input name="mutationRate" spec="QuietRealParameter" value="1.0"/>
    </input>


    <input spec='SepTempWVTreeLikelihood' id="tempTreeLikelihood1">
        <data idref="alignment"/>
        <tree idref="tree"/>
        <siteModel idref="dummySiteModel1"/>
        <NtdRateSepSiteModel idref="dpNtdRateSepSiteModel"/>
        <branchRateModel idref="branchRates"/>
    </input>

    <input spec="SwitchingNtdBMA" id="tempNtdBMA2">
        <input name="logKappa" spec="QuietRealParameter" value="0.0"/>
        <input name="logTN" spec="QuietRealParameter" value="0.0"/>
        <input name="logAC" spec="QuietRealParameter" value="0.0"/>
        <input name="logAT" spec="QuietRealParameter" value="0.0"/>
        <input name="logGC" spec="QuietRealParameter" value="0.0"/>
        <input name="modelChoose" spec="QuietRealParameter" value="1.0"/>
        <input name="frequenciesParameter" spec="QuietRealParameter" value="0.25 0.25 0.25 0.25"/>
    </input>

    <!-- site model                                                              -->
    <input spec='QuietSiteModel' id="dummySiteModel2">
        <substModel idref='tempNtdBMA2'/>
        <input name="mutationRate" spec="QuietRealParameter" value="1.0"/>
    </input>

    <input spec='SepTempTreeLikelihood' id="tempTreeLikelihood2">
        <data idref="alignment"/>
        <tree idref="tree"/>
        <NtdRateSepSiteModel idref="dpNtdRateSepSiteModel"/>
        <siteModel idref="dummySiteModel2"/>
        <branchRateModel idref="branchRates"/>
    </input>
    <!--input spec="DummyLikelihood" id="likelihood">
        <input name="plugin" idref="dpNtdSiteModel"/>
    </input-->

    <input spec='beast.evolution.speciation.CalibratedYuleModel' type="full" id="yule">
        <birthRate id="birthRate" spec='parameter.RealParameter' value="2.0"/>
        <tree idref='tree'/>

        <calibrations spec='beast.evolution.speciation.CalibrationPoint' id='cal'>
            <taxonset idref="taxa"/>
            <!-- This Gamma distribution approximates Normal(mean=0,stdev=0.1)-->
            <distr spec="beast.math.distributions.Gamma" alpha="100" beta="0.01"/>
        </calibrations>
    </input>

    <input name="scaler" id="mean.rate" spec="PointerMean">
        <input name="paramList" idref="ratesList"/>
        <input name="pointers" idref="rates.pointers"/>
        <input name="dpVal" idref="dpValuable.rate"/>
    </input>

    <input spec="DPValuable" id="dpValuable.subst">
        <input spec="ParameterList" name="paramList" idref="freqsList"/>
        <input spec="DPPointer" name="pointers" idref="freq.pointers"/>
    </input>

    <input spec="DPValuable" id="dpValuable.rate">
        <input spec="ParameterList" name="paramList" idref="ratesList"/>
        <input spec="DPPointer" name="pointers" idref="rates.pointers"/>
    </input>

    <input spec="beast.math.distributions.CompoundDirichletProcess" id="cpdp">
        <input name="dpVal" idref="dpValuable.subst"/>
        <input name="baseDistr" spec="beast.math.distributions.MultivariateNormal">
            <input name="mean" spec="RealParameter" id="mvn.mean"  value="3.89 1.914  0.416 -0.122 0.209"/>
            <input name="precision" id="mvn.precision" spec="RealParameter" value="
                1.003 0.117 -0.341 -0.103 -0.709
                0.117 0.984 -1.283 1.327 0.078
                -0.341 -1.283 16.894 -2.212 -6.792
                -0.103 1.327 -2.212 16.512 -3.212
                -0.709 0.078 -6.792 -3.212 11.873"/>
        </input>
        <input name="baseDistr" spec="beast.math.distributions.CategoricalDistribution"  offset="1">
            <input spec="RealParameter" name="probs" id="categorical.prob" value="0.2 0.2 0.2 0.2 0.2" lower="0.0"/>
        </input>
        <input name="baseDistr" spec="beast.math.distributions.DirichletDistribution">
            <input name="alpha" id="dirichlet.prob" spec="RealParameter" value="0.25 0.25 0.25 0.25" lower="0" upper="Infinity"/>
            <input name="scale" id="dirichlet.scale" spec="RealParameter" value="40.0" lower="0" upper="Infinity"/>
        </input>
        <input name="alpha" spec="RealParameter" id="conc" value="0.1065" lower="0.0" upper="Infinity"/>
    </input>

    <input spec="DirichletProcess" id="dp">
        <input name="dpVal" idref="dpValuable.rate"/>
        <input name="baseDistr" spec="beast.math.distributions.LogNormal" meanInRealSpace="false" sIsPrec="true">
            <input name="M" spec="RealParameter" id="lnorm.mean" value="-2" lower="-Infinity" upper="Infinity"/>
            <input name="S" spec="RealParameter" id="lnorm.prec" value="1" lower="0.0" upper="Infinity"/>
        </input>
        <input name="alpha" spec="RealParameter" value="0.1065" lower="0.0" upper="Infinity"/>
    </input>

    <input spec="Count" id="model.count">
        <input name="list" idref="dpNtdBMA"/>
    </input>

    <input spec="Count" id="siteModel.count">
        <input name="list" idref="dpNtdRateSepSiteModel"/>
    </input>

    <input spec="Count" id="treeLik.count">
        <input name="list" idref="treeLikelihood"/>
    </input>

    <input spec="Weights" id="treeLik.weight">
        <input name="dpTreeLik" idref="treeLikelihood"/>
    </input>

    <input spec="Indices" id="model.indices">
        <input name="dpNtdBMA" idref="dpNtdBMA"/>
    </input>

    <input spec="PrintListIDNumber" id="subst.list.print">
        <input name="paramList" idref="freqsList"/>
    </input>

    <input spec="PrintListIDNumber" id="rates.list.print">
        <input name="paramList" idref="ratesList"/>
    </input>

    <input spec="PrintPointerIDNumber" id="subst.pointers.print">
        <input name="pointers" idref="freq.pointers"/>
    </input>

    <input spec="PrintPointerIDNumber" id="rates.pointers.print">
        <input name="pointers" idref="rates.pointers"/>
    </input>
    <!--run spec="MCMC" id="mcmc" chainLength="1000"--> <!--autoOptimize="true"-->
    <run id="mcmc" spec="beast.coupledMCMC.CoupledMCMC" chainLength="40000000" deltaTemperature="0.025" chains="4" resampleEvery="10000">
        <state>
            <input name='stateNode' idref='parameterList'/>
            <input name='stateNode' idref='modelList'/>
            <input name='stateNode' idref='freqsList'/>
            <input name='stateNode' idref='ratesList'/>
            <input name='stateNode' idref='param.pointers'/>
            <input name='stateNode' idref='model.pointers'/>
            <input name='stateNode' idref='freq.pointers'/>
            <input name='stateNode' idref='rates.pointers'/>
            <input name="stateNode" idref="tree"/>
            <input name='stateNode' idref="lnorm.mean"/>
            <input name='stateNode' idref="lnorm.prec"/>
            <input name="stateNode" idref="dirichlet.scale"/>
            <input name="stateNode" idref="dirichlet.prob"/>
            <input name="stateNode" idref="categorical.prob"/>
            <input name='stateNode' idref="mvn.mean"/>
            <input name='stateNode' idref="mvn.precision"/>
            <input name="stateNode" idref="mvnPriorMean"/>
            <input name="stateNode" idref="mvnPriorPrecision"/>
            <input name="stateNode" idref="wishartPriorScale"/>
            <stateNode idref='birthRate'/>
            <stateNode idref='ucld.mean'/>
            <stateNode idref='ucld.stdev'/>
            <input name="stateNode" id="dirichletPriorOncategorialProbs" spec="RealParameter" value="1.0 1.0 1.0 1.0 1.0"/>
            <stateNode idref='rateCategories'/>
        </state>

        <distribution spec="CompoundDistribution" id="posterior">
            <distribution idref="treeLikelihood"/>
            <distribution id="prior" spec="beast.math.distributions.ParameterListsPrior" applyToList="true">
                <distr idref="cpdp"/>
                <xList idref="parameterList"/>
                <xList idref="modelList"/>
                <xList idref="freqsList"/>
            </distribution>
            <distribution id="prior.rate" spec="beast.math.distributions.ParameterListPrior" applyToList="true">
                <distr idref="dp"/>
                <xList idref="ratesList"/>
            </distribution>
            <distribution id="hMean.prior" spec="beast.math.distributions.Prior">
                 <input name="distr" spec="beast.math.distributions.Normal" mean="-2.3" sigma="2.35"/>
                 <x idref="lnorm.mean"/>
             </distribution>
            <distribution id="hCV.prior" spec="beast.math.distributions.Prior">
                 <input name="distr" spec="beast.math.distributions.Gamma" alpha="1" beta="10"/>
                 <x idref="lnorm.prec"/>
             </distribution>
            <distribution id="s.prior"  spec="beast.math.distributions.Prior">
                <input name="distr" spec="beast.math.distributions.Gamma" alpha="1.0" beta="0.333333"/>
                <x idref="ucld.stdev"/>
            </distribution>
            <distribution id="dScale.prior" spec="beast.math.distributions.Prior">
                <input name="distr" spec="beast.math.distributions.Gamma" alpha="0.001" beta="1000"/>
                <x idref="dirichlet.scale"/>
            </distribution>
            <distribution id="mvnmean.prior" spec="beast.math.distributions.Prior">
                 <input name="distr" spec="beast.math.distributions.MultivariateNormal">
                     <input name="mean" spec="RealParameter" id="mvnPriorMean"  value="3.89 1.914  0.416 -0.122 0.209"/>
                     <parameter name="precision" id="mvnPriorPrecision" value="
                         1.003 0.117 -0.341 -0.103 -0.709
                         0.117 0.984 -1.283 1.327 0.078
                        -0.341 -1.283 16.894 -2.212 -6.792
                        -0.103 1.327 -2.212 16.512 -3.212
                        -0.709 0.078 -6.792 -3.212 11.873"/>
                 </input>
                 <x idref="mvn.mean"/>
            </distribution>
            <distribution id="mvnprecision.prior" spec="beast.math.distributions.Prior">
                 <input name="distr" spec="beast.math.distributions.Wishart" df="7">
                     <parameter name="scaleMatrix" id="wishartPriorScale" value="
                        1.003 0.0 0.0 0.0 0.0
                        0.0 0.984 0.0 0.0 0.0
                        0.0 0.0 16.894 0.0 0.0
                        0.0 0.0 0.0 16.512 0.0
                        0.0 0.0 0.0 0.0 11.873
                        "/>
                 </input>
                 <x idref="mvn.precision"/>
             </distribution>
            <distribution spec="beast.math.distributions.Prior">
                <input name="distr" spec="beast.math.distributions.Normal" mean="1.0" sigma="0.1"/>
                <x spec="beast.evolution.tree.TreeHeightValuable" id="rootHeight" tree="@tree"/>
            </distribution>
            <distribution id="yule.prior" idref='yule'/>
        </distribution>
        <init idref="treeScaler"/>


        <operator spec='ScaleOperator' scaleFactor="0.75" weight="0.6" parameter="@birthRate"/>
        <operator spec='ScaleOperator' scaleFactor="0.75" weight="3" tree="@tree"/>
        <operator spec='Uniform' weight="10" tree="@tree"/>
        <operator spec='SubtreeSlide' weight="5" gaussian="true" size="1.0" tree="@tree"/>
        <operator id='narrow' spec='Exchange' isNarrow='true' weight="1" tree="@tree"/>
        <operator id='wide' spec='Exchange' isNarrow='false' weight="1" tree="@tree"/>
        <operator spec='WilsonBalding' weight="1" tree="@tree"/>


        <operator id="dpps1" spec="RateSAMSPriorOperator" weight="5" >
            <input name="tempLikelihood" idref="tempTreeLikelihood1"/>
            <input name="ratesList" idref="ratesList"/>
            <input name="ratesPointers" idref="rates.pointers"/>
            <input name="dirichletProcess" idref="dp"/>
            <input name="dpTreeLik" idref="treeLikelihood"/>
            <input name="dpVal" idref="dpValuable.rate"/>
        </operator>

        <operator id="dpps2" spec="RateDPPGibbsSampler" weight="5" sampleSize="5">
            <input name="tempLikelihood" idref="tempTreeLikelihood2"/>
            <input name="ratesList" idref="ratesList"/>
            <input name="ratesPointers" idref="rates.pointers"/>
            <input name="dirichletProcess" idref="dp"/>
            <input name="dpTreeLik" idref="treeLikelihood"/>
            <input name="dpVal" idref="dpValuable.rate"/>
        </operator>

        <operator id="plso" spec="PLScaleOperator" scaleFactor="0.75" weight="5">
            <input name="parameters" idref="ratesList"/>
        </operator>


        <operator id="rate.swap" spec="beast.evolution.operators.RatePointersSwapOperator" weight="5">
            <dpVal idref="dpValuable.rate"/>
            <ratesPointers idref="rates.pointers"/>
            <alignment idref="alignment"/>
        </operator>

        <operator id="plerrwo" spec="PLExtendedRealRandomWalkOperator" windowSizes="0.5 0.5 0.1 0.1 0.1" weight="4">
            <input name="parameters" idref="parameterList"/>
        </operator>
        <operator id="PLNetworkIntRandomWalk" spec="PLNetworkIntRandomWalkOperator" weight="4" offset="1">
            <input id="k80" spec='Vertex' name="vertex" idNum="0" neighbours="2"/>
            <input id="f81" spec='Vertex' name="vertex" idNum="1" neighbours="2"/>
            <input id="hky85" spec='Vertex' name="vertex" idNum="2" neighbours="0 1 3"/>
            <input id="tn93" spec='Vertex' name="vertex" idNum="3" neighbours="2 4"/>
            <input id="gtr" spec='Vertex' name="vertex" idNum="4" neighbours="3"/>
            <input name="parameters" idref="modelList"/>
        </operator>
        <operator id="errwo" spec="PLDeltaExchangeOperator" delta="0.05" weight="4">
            <input name="parameterList" idref="freqsList"/>
        </operator>

        <operator spec='ScaleOperator' scaleFactor="0.75" weight="0.2" parameter="@dirichlet.scale"/>
        <operator spec='DeltaExchangeOperator' delta="0.1" weight="0.6" parameter="@dirichlet.prob"/>
        <operator id='hMeanRandomWalk' spec='RealRandomWalkOperator' windowSize="0.5" weight="0.5" parameter="@lnorm.mean"/>
        <operator id='hCVScaler' spec='ScaleOperator' scaleFactor="0.75" weight="0.5" parameter="@lnorm.prec"/>

        <operator id="categoriesRandomWalk" spec="IntUniformOperator" weight="1">
            <input name="parameter" idref="rateCategories"/>
        </operator>

        <operator id='ucld.stdev.scaler' spec='ScaleOperator' scaleFactor="0.5" weight="1">
            <parameter idref="ucld.stdev"/>
        </operator>

       

        <!--logger logEvery="100"-->
        <logger logEvery="10000">
            <log idref="posterior"/>
            <log idref="prior"/>
            <log idref="treeLikelihood"/>
            <log idref="dpValuable.subst"/>
            <log idref="dpValuable.rate"/>
            <log idref="treeLik.count"/>
            <log idref="lnorm.prec"/>
            <log idref="dirichlet.scale"/>
            <log spec='beast.evolution.tree.TreeHeightLogger' tree='@tree'/>
            <log spec='beast.core.parameter.ParameterMeanLogger' paramList='@ratesList' pointers="@rates.pointers" dpVal="@dpValuable.rate" tree="@rootHeight"/>
            <log idref="ucld.stdev"/>
            <log idref="ucld.mean"/>
            <log idref="birthRate"/>
        </logger>


        <logger logEvery="10000" fileName="classIIB_exon3_rdpm_uc_logger_1.log">
            <log idref="posterior"/>
            <log idref="prior"/>
            <log idref="dpValuable.subst"/>
            <log idref="dpValuable.rate"/>
            <log idref="treeLikelihood"/>
            <log idref="treeLik.count"/>
            <log spec='beast.core.parameter.ParameterMeanLogger' paramList='@ratesList' pointers="@rates.pointers" dpVal="@dpValuable.rate" tree="@rootHeight"/>
            <log idref="mvnmean.prior"/>
            <log idref="mvnprecision.prior"/>
            <log idref="lnorm.mean"/>
            <log idref="lnorm.prec"/>
            <log idref="dirichlet.scale"/>
            <log idref="dirichlet.prob"/>
            <log idref="categorical.prob"/>
            <log idref="mvn.mean"/>
            <log idref="mvn.precision"/>
		    <log spec='beast.core.parameter.InverseMatrixLogger' parameter='@mvn.precision'/>
            <log idref="birthRate"/>
            <log idref="ucld.stdev"/>
            <log idref="ucld.mean"/>
        </logger>

	    <logger logEvery="10000" fileName="classIIB_exon3_rdpm_uc_1.trees" mode="tree">
            <log spec="beast.evolution.tree.TreeWithMetaDataLogger" tree="@tree" branchratemodel="@branchRates"/>
        </logger>

       <logger logEvery="10000" fileName="classIIB_exon3_rdpm_uc_paramList_1.log">
            <log idref="parameterList"/>
        </logger>

        <logger logEvery="10000" fileName="classIIB_exon3_rdpm_uc_modelList_1.log">
            <log idref="modelList"/>
        </logger>

        <logger logEvery="10000" fileName="classIIB_exon3_rdpm_uc_freqsList_1.log">
            <log idref="freqsList"/>
        </logger>

        <logger logEvery="10000" fileName="classIIB_exon3_rdpm_uc_ratesList_1.log">
            <log idref="ratesList"/>
        </logger>

       <logger logEvery="10000" fileName="classIIB_exon3_rdpm_uc_subst.list.idNum_1.log">
            <log idref="subst.list.print"/>
        </logger>

        <logger logEvery="10000" fileName="classIIB_exon3_rdpm_uc_subst.pointers.idNum_1.log">
            <log idref="subst.pointers.print"/>
        </logger>


       <logger logEvery="10000" fileName="classIIB_exon3_rdpm_uc_rates.list.idNum_1.log">
            <log idref="rates.list.print"/>
        </logger>

        <logger logEvery="10000" fileName="classIIB_exon3_rdpm_uc_rates.pointers.idNum_1.log">
            <log idref="rates.pointers.print"/>
        </logger>
	
    </run>
</beast>
```
